# High-resolution functional description of vaginal microbiomes in health and disease

**DOI:** 10.1101/2023.03.24.533147

**Authors:** Johanna B. Holm, Michael T. France, Pawel Gajer, Bing Ma, Rebecca M. Brotman, Michelle Shardell, Larry Forney, Jacques Ravel

## Abstract

**Background:** A *Lactobacillus-*dominated vaginal microbiome provides the first line of defense against numerous adverse genital tract health outcomes. However, there is limited understanding of the mechanisms by which the vaginal microbiome modulates protection, as prior work mostly described its composition through morphologic assessment and marker gene sequencing methods that do not capture functional information. To address this limitation, we developed metagenomic community state types (mgCSTs) which uses metagenomic sequences to describe and define vaginal microbiomes based on both composition and function.

**Results:** MgCSTs are categories of microbiomes classified using taxonomy and the functional potential encoded in their metagenomes. MgCSTs reflect unique combinations of metagenomic subspecies (mgSs), which are assemblages of bacterial strains of the same species, within a microbiome. We demonstrate that mgCSTs are associated with demographics such as age and race, as well as vaginal pH and Gram stain assessment of vaginal smears. Importantly, these associations varied between mgCSTs predominated by the same bacterial species. A subset of mgCSTs, including three of the six predominated by *Gardnerella* mgSs, as well as a mgSs of *L. iners*, were associated with a greater likelihood of Amsel bacterial vaginosis diagnosis. This *L. iners* mgSs, among other functional features, encoded enhanced genetic capabilities for epithelial cell attachment that could facilitate cytotoxin-mediated cell lysis. Finally, we report a mgSs and mgCST classifier as an easily applied, standardized method for use by the microbiome research community.

**Conclusions:** MgCSTs are a novel and easily implemented approach to reducing the dimension of complex metagenomic datasets, while maintaining their functional uniqueness. MgCSTs enable investigation of multiple strains of the same species and the functional diversity in that species. Future investigations of functional diversity may be key to unraveling the pathways by which the vaginal microbiome modulates protection to the genital tract. Importantly, our findings support the hypothesis that functional differences between vaginal microbiomes, including those that may look compositionally similar, are critical considerations in vaginal health. Ultimately, mgCSTs may lead to novel hypotheses concerning the role of the vaginal microbiome in promoting health and disease, and identify targets for novel prognostic, diagnostic, and therapeutic strategies to improve women’s genital health.

## Supplemental File 7 for "High-resolution functional description of vaginal microbiomes in health and disease"

````
---
title: "mgss_mgcst"
output: 
  html_document: 
    number_sections: yes
    toc: yes
---

Overall summary: 
Starting Data: /local/projects/jholm/mgss_mcst_devel/SOURCE_DATA/MG_NRabund_1944_020720.txt
[1] 809477   1945 (genes x samples)

Summary rowSums:
    Min.  1st Qu.   Median     Mean  3rd Qu.     Max.
       0       77      700    20330     5508 32150000
       
Summary colSums:
    Min.  1st Qu.   Median     Mean  3rd Qu.     Max.
    7646  1542000  4051000  8461000 11390000 91940000
[1] 807825   1949

After cleanup:
dim(all.clean.100k) 
[1] 807825   1898 (genes x samples) rows x columns

Summary rowSums:
      Min.  1st Qu.   Median     Mean  3rd Qu.     Max. 
       0       78      704    20368     5532 32146706
Summary colSums:
      Min.  1st Qu.   Median     Mean  3rd Qu.     Max. 
    109250  1646979  4184860  8668998 11606312 91935305 
       
       


```{r Package install}
#install.packages("philentropy")
library(philentropy)
#install.packages("dynamicTreeCut", type="both")
library(dynamicTreeCut)
library(plyr)
library(dplyr)
library(tidyverse)
library(gplots)
library(ggplot2)
library(reshape2)
library(RColorBrewer)
```

```{r 1. Data cleaning}
all<-data.table::fread("/local/projects/jholm/mgss_mcst_devel/SOURCE_DATA/MG_NRabund_1944_020720.txt", header=TRUE, fill=TRUE, stringsAsFactors = FALSE, data.table = FALSE, showProgress = TRUE)
all[is.na(all)]<-0
dim(all)
## [1] 809477   1949
## Duplicate VIRGO_ID cleanup
dups<-all[duplicated(all$VIRGO_ID), "VIRGO_ID"]
## NO DUPS ## rowSums(all[all$VIRGO_ID %in% dups, 5:ncol(all)])
rownames(all)<-all$VIRGO_ID

r<-rowSums(all[, 5:ncol(all)])
c<-colSums(all[, 5:ncol(all)])

summary(r)
##    Min.  1st Qu.   Median     Mean  3rd Qu.     Max.
##       0       77      700    20330     5508 32150000
summary(c)
##    Min.  1st Qu.   Median     Mean  3rd Qu.     Max.
##    7646  1542000  4051000  8461000 11390000 91940000

## After fixing dups: remove all rows sums of 0
rm.genes<-r[r==0]
all.clean<-all[!all$VIRGO_ID %in% names(rm.genes), ]
dim(all.clean)
## [1] 807825   1949
#write.table(all.clean, "SOURCE_DATA/MG_NRabund_1944_020720_CLEAN.txt", sep="\t", header=TRUE, row.names=F, quote=F)
saveRDS(all.clean, "RDS_files/all.clean.RDS")
rm(all)

## Remove all samples w/nReads < 100k
s100k<-c[c > 100000]
all.clean.100k<-all.clean[, names(all.clean) %in% names(s100k)]
all.clean.info<-all.clean[,1:4]
saveRDS(all.clean.100k, "RDS_files/all.clean.100k.RDS")
saveRDS(all.clean.info, "RDS_files/all.clean.info.RDS")
```

```{r 2. Normalize read counts by gene length and make species-specific list of dataframes}
## Read in data, if necessary
gen.sizes.sum<-readRDS("RDS_files/gen.sizes.sum.RDS")
#all.s.100k<-readRDS("RDS_files/all.s.100k.RDS")
#all.s.info<-readRDS("RDS_files/all.s.info.RDS")

#gene.counts.list<-list()
#ngl.gene.counts.list<-list()
#for (i in sort(unique(all.s.info[!all.s.info$Taxa == "", "Taxa"]))){  ## 263 taxa to consider. 
#for (i in c("Aerococcus_viridans", "Anaerococcus_hydrogenalis", "Aerococcus_viridans")){
#for (i in setdiff(unique(all.s.info$Taxa), names(ngl.gene.counts.list))[-1]){
for (i in setdiff(unique(sort(all.s.info$Taxa)), mgss.taxa)[-1]){
  ## Make table of samples by genes for the taxon
  print(i)
  gene.count<-as.data.frame(all.s.100k[all.s.info$Taxa == i, ])
  taxa.info<-all.s.info[all.s.info$Taxa == i, ]
  gene.count.s<-gene.count[colSums(gene.count) > 0]
  gene.count.s<-gene.count.s[rowSums(gene.count) > 0, ]
  gene.count.s.ngl<-gene.count.s ## Make a cp of the dataframe to fill in with ngl
  ## normalize read counts by gene length -> ngl
  for (n in rownames(gene.count.s)) 
  {
    gL<-taxa.info[taxa.info$VIRGO_ID == n, "Length"]
    gene.count.s.ngl[n, ]<-apply(gene.count.s[n, ], 2, function(x) (x*150)/gL) ## normalize nReads to gene length. 
  }
  gene.counts.list[[i]]<-gene.count.s ## place the raw gene count into the list 
  ngl.gene.counts.list[[i]]<-gene.count.s.ngl
  rm(gene.count.s)
  rm(gene.count.s.ngl)
}

## remove df's that don't have enough genes (any)
gene.counts.list<-gene.counts.list[sapply(gene.counts.list, function(x) any(nrow(x) > 0))]
saveRDS(object = gene.counts.list, file = "RDS_files/gene.counts.list.RDS")
ngl.gene.counts.list<-ngl.gene.counts.list[sapply(ngl.gene.counts.list, function(x) any(nrow(x) > 0))]
saveRDS(object = ngl.gene.counts.list, file = "RDS_files/ngl.gene.counts.list.RDS")
```

```{r 3. Filter taxa for samples w/ 0.75 and 0.5X coverage cutoff to determine if mgSs should be performed. }
## Bacillus_cereus is NULL in both gene.counts.list and ngl.gene.counts.list... rm.
gene.counts.list$Bacillus_cereus<-NULL
ngl.gene.counts.list$Bacillus_cereus<-NULL

ngl.gene.counts.list.mgSs<-list()
mgss.taxa<-vector()
other.taxa<-vector()
for (i in names(ngl.gene.counts.list)){
  l<-gen.sizes.sum[gen.sizes.sum$taxonomy == i, "median"]
  if (i == "Acidaminococcus_intestini"){ l<-2167 }
  if (i == "Acinetobacter_baumannii"){ l<-3715 }
  if (i == "BVAB1"){ l<-1421 }
  if (i == "BVAB3"){ l<-1474.5 }
  if (i == "Megasphaera_genomosp."){l<-1521}
  if (i == "Prevotella_tannerae"){l<-2170}
  if (i == "Dialister_microaerophilus"){l<-1208}
  if (i == "Clostridium_difficile"){l<-3829}
  if (length(l) == 0) { l<-1000}  #gene.counts.list[[i]
  #sub<-apply(ngl.gene.counts.list[[i]], 2, function(x) sum (x > 0)) ## For each column, get the total number of rows with a non-zero value. 
  samples.w.nGenes_0.5X<-apply(ngl.gene.counts.list[[i]], 2, function(x) sum (x > 0.5)) ## nGenes in samples w/ngl gene counts > 0.5X
  test<-as.data.frame(ngl.gene.counts.list[[i]][, names(ngl.gene.counts.list[[i]]) %in% names(samples.w.nGenes_0.5X[samples.w.nGenes_0.5X >= (l*.75)])])
    #if (is.null(ncol(test)) == FALSE){
  #samples.keep<-names(nGenes_0.5X[nGenes_0.5X > 0.75*l])
  if (ncol(test) > 19){ ## If enough samples (> 19) w/enough high-coverage (>0.5X) genes ( > 0.75*medGenome), then do mgSs.
    ngl.gene.counts.list.mgSs[[i]]<-test
    mgss.taxa<-append(mgss.taxa, i)
  } else {
    other.taxa<-append(other.taxa, i)
  }
}
```

```{r 4. Convert to Presence Absence + rm rows (genes) summing to zero}
ngl.gene.counts.list.mgSs.pa<-lapply(ngl.gene.counts.list.mgSs, function(x) replace(x, x > 0, 1))
## dim(x) Gardnerella_vaginalis
## [1] 24540  1351
ngl.gene.counts.list.mgSs.pa.clean<-lapply(ngl.gene.counts.list.mgSs.pa, function(x) x[which(rowSums(x) > 0), ])
## dim(x) Gardnerella_vaginalis
## [1] 24535  1351
saveRDS(object = ngl.gene.counts.list.mgSs.pa.clean, file = "RDS_files/ngl.gene.counts.list.mgSs.pa.clean.RDS")

ngl.gene.counts.list.colSums<-lapply(ngl.gene.counts.list.mgSs.pa.clean, as.data.frame(colSums))

# Make table of samples by Taxa where values are nGenes (using ngl Reads)
library(tidyverse)
ngl.nGenes<-ngl.gene.counts.list.colSums %>% map( ~ .x %>% rownames_to_column('rn')) %>% reduce(full_join, by = 'rn')
## Run the above code first so that ngl.abund "exists" for the rename_at function in the next step 
ngl.nGenes<-ngl.gene.counts.list.colSums %>% map( ~ .x %>% rownames_to_column('rn')) %>% reduce(full_join, by = 'rn') %>% rename_at(2:ncol(ngl.nGenes), ~ names(ngl.gene.counts.list.colSums))

ngl.nGenes[is.na(ngl.nGenes)]<-0
rownames(ngl.nGenes)<-ngl.nGenes$rn
ngl.nGenes$rn<-NULL
saveRDS(ngl.nGenes, "RDS_files/ngl.nGenes.RDS")
```

```{r SANITY CHECK SUMMARY DATA}
## Make a table
## Taxon nSamples Summary-nGenes/Sample

## All taxa should have > 20 samples. All samples should have > 75% of the estimated nGenes in genome
nSamples.summary<-plyr::ldply(ngl.gene.counts.list.mgSs.pa.clean, function(x) ncol(x), .id = "Taxon")
colnames(nSamples.summary)<-c("Taxon", "nSamples")

gene.summary<-plyr::ldply(ngl.gene.counts.list.mgSs.pa.clean, function(x) round(summary(colSums(x))), .id = "Taxon")
ngl.gene.counts.list.pa.clean.summary<-merge(nSamples.summary, gene.summary, all=TRUE)

write.table(ngl.gene.counts.list.pa.clean.summary, "mgSs_Taxon_Summary_nSamples_nGenes.txt", quote=F, row.names = F, sep="\t")

## old_data (partial dataset)
old.nSamples.summary<-plyr::ldply(taxa.gene.50.pa.mgss, function(x) nrow(x), .id = "Taxon")
colnames(old.nSamples.summary)<-c("Taxon", "nSamples")
old.gene.summary<-plyr::ldply(taxa.gene.50.pa.mgss, function(x) round(summary(rowSums(x))), .id = "Taxon")
taxa.gene.50.pa.mgss.summary<-merge(old.nSamples.summary, old.gene.summary, all=TRUE)
write.table(taxa.gene.50.pa.mgss.summary, "old_partial_mgSs_Taxon_Summary_nSamples_nGenes.txt", quote=F, row.names = F, sep="\t")

## Result - all taxa have enough samples, but some samples have few genes (like G.vag samples). This is because the 75% of the genome filtering step occurred prior to normalization by gene length. Following this step, it may have become apparent that using these rules, some samples do not have enough genes. However, it isn't a clear cut step to simply remove samples below a certain cutoff because in some taxa this could remove samples unnecessarily. Thus, proceed with dist. matrix and clustering.
```

```{r 5. mgSs analysis: Perform Jaccard clustering of samples (columns) and genes (rows)}
library(vegan)
genes.dist<-lapply(ngl.gene.counts.list.mgSs.pa.clean, function(x) vegdist(x, method="jaccard", binary = TRUE))
saveRDS(genes.dist, "RDS_files/genes.dist.RDS")
samples.dist<-lapply(ngl.gene.counts.list.mgSs.pa.clean, function(x) vegdist(t(x), method="jaccard", binary = TRUE))
saveRDS(samples.dist, "RDS_files/samples.dist.RDS")

genes.hc<-lapply(genes.dist, function(x) hclust(x, method="ward"))
saveRDS(genes.hc, "RDS_files/genes.hc.RDS")
samples.hc<-lapply(samples.dist, function(x) hclust(x, method="ward"))
saveRDS(samples.hc, "RDS_files/samples.hc.RDS")


## Do just some taxa, if needed:
subset.mgss<-ngl.gene.counts.list.mgSs.pa.clean[names(ngl.gene.counts.list.mgSs.pa.clean) %in% setdiff(names(ngl.gene.counts.list.mgSs.pa.clean), names(samples.clusters))]

library(vegan)
subset.genes.dist<-lapply(subset.mgss, function(x) vegdist(x, method="jaccard", binary = TRUE))
subset.samples.dist<-lapply(subset.mgss, function(x) vegdist(t(x), method="jaccard", binary = TRUE))
subset.genes.hc<-lapply(subset.genes.dist, function(x) hclust(x, method="ward"))
subset.samples.hc<-lapply(subset.samples.dist, function(x) hclust(x, method="ward"))

genes.dist<-c(genes.dist, subset.genes.dist)
samples.dist<-c(samples.dist, subset.samples.dist)
genes.hc<-c(genes.hc, subset.genes.hc)
samples.hc<-c(samples.hc, subset.samples.hc)

saveRDS(genes.dist, "RDS_files/genes.dist.RDS")
saveRDS(samples.dist, "RDS_files/samples.dist.RDS")
saveRDS(genes.hc, "RDS_files/genes.hc.RDS")
saveRDS(samples.hc, "RDS_files/samples.hc.RDS")

```

```{r 6. mgSs analysis: Define clusters of subset of samples for mgss and genes to explain the mgss - and plot heatmaps}
genes.dist<-readRDS("RDS_files/genes.dist.RDS")
samples.dist<-readRDS("RDS_files/samples.dist.RDS")

genes.hc<-readRDS("RDS_files/genes.hc.RDS")
samples.hc<-readRDS("RDS_files/samples.hc.RDS")

samples.clusters<-list()
genes.clusters<-list()

#for (i in sort(names(samples.dist))){
for (i in names(subset.mgss)){
  data<-as.data.frame(ngl.gene.counts.list.mgSs.pa.clean[[i]])
  
  if(nrow(data) > 200){
    n<-nrow(data)*0.1
  } else{
    n<-nrow(data)*0.2
  } 
  
  dtc1<-dynamicTreeCut::cutreeDynamic(samples.hc[[i]], distM = as.matrix(samples.dist[[i]]), method="hybrid", minClusterSize = 2)
  samples.clusters[[i]]<-cbind(samples.hc[[i]]$labels, dtc1)
  
  dtc2<-cutree(genes.hc[[i]], k=10)
  genes.clusters[[i]]<-cbind(genes.hc[[i]]$labels, dtc2)
}

samples.clusters<-lapply(samples.clusters, function(x) as.data.frame(x))                    
samples.clusters<-lapply(samples.clusters, function(x) setNames(x, nm=c("sampleID", "sample_cluster"))) 

genes.clusters<-lapply(genes.clusters, function(x) as.data.frame(x))                    
genes.clusters<-lapply(genes.clusters, function(x) setNames(x, nm=c("VIRGO_ID", "gene_cluster"))) 
         
saveRDS(samples.clusters, "RDS_files/samples.clusters.RDS")
saveRDS(genes.clusters, "RDS_files/genes.clusters.RDS")
``` 

```{r 6a. mgSs analysis: Plot sample cluster heatmaps}
paper<-c("Gardnerella_vaginalis", "Lactobacillus_iners", "Lactobacillus_gasseri", "Lactobacillus_jensenii", "Lactobacillus_crispatus", "Atopobium_vaginae", "BVAB1")
#for (i in paper){
remaining<-names(samples.clusters)[!names(samples.clusters) %in% paper]
#for (i in remaining){
#for (i in names(subset.mgss)){
prevotella<-names(samples.clusters.updated[grepl(pattern = "Prevotella", x = names(samples.clusters.updated))])
for (i in prevotella){
  colfunc <- colorRampPalette(c("antiquewhite", "mediumblue"))
  #colTbl<-gray.colors(nrow(data), start=1, end=0)
  
  dtc1<-as.vector(samples.clusters.updated[[i]]$sample_cluster)
  dtc2<-as.vector(genes.clusters.deep[[i]]$gene_group)
  
  if(length(table(dtc1)) < 13){
    colTbl1<-RColorBrewer::brewer.pal(length(table(as.numeric(dtc1))),"Set3")
    ##colors 1:12 - "#8DD3C7" "#FFFFB3" "#BEBADA" "#FB8072" "#80B1D3" "#FDB462" "#B3DE69" "#FCCDE5" "#D9D9D9" "#BC80BD" "#CCEBC5" "#FFED6F"
    }else{
    colTbl1<-RColorBrewer::brewer.pal(length(table(as.numeric(dtc1))),"Set3")
    colTbl1<-c(colTbl1, "firebrick", "darkgreen", "darkorchid1", "darkblue", "darkgray", "deeppink")
    }
  if (names(table(samples.clusters.updated[[i]][,2])[1]) == 0){
    colTbl1<-c("white", colTbl1)
    }
    
  if(length(table(dtc2)) < 13){
    colTbl2<-RColorBrewer::brewer.pal(length(table(as.numeric(dtc2))),"Set3")
    ##colors 1:12 - "#8DD3C7" "#FFFFB3" "#BEBADA" "#FB8072" "#80B1D3" "#FDB462" "#B3DE69" "#FCCDE5" "#D9D9D9" "#BC80BD" "#CCEBC5" "#FFED6F"
    }else{
    colTbl2<-RColorBrewer::brewer.pal(length(table(as.numeric(dtc2))),"Set3")
    colTbl2<-c(colTbl2, "firebrick", "darkgreen", "darkorchid1", "darkblue", "darkgray", "deeppink")
    }
  if (names(table(genes.clusters.deep[[i]][,1])[1]) == 0){
    colTbl2<-c("white", colTbl2)
  }
  
    
  if (length(table(dtc1)) > length(table(dtc2))){
    legend.choice<-sort(unique(dtc1))
    legend.col<-colTbl1
  } else{
    legend.choice<-sort(unique(dtc2))
    legend.col<-colTbl2
  }
  
    #if (i == "Gardnerella_vaginalis"){
    #png(paste("~/Dropbox (IGS)/mgss_mcst_devel/FIGURES/dtc_mgss/", paste(i, "subspecies_heatmap.png", sep="_"), sep=""), width=7, height=9, bg="transparent", units="in", res=600)
    #gplots::heatmap.2(as.matrix(ngl.gene.counts.list.mgSs.pa.clean[[i]]), Colv = as.dendrogram(samples.hc[[i]]), Rowv = as.dendrogram(genes.hc[[i]]), col=colfunc(2), labRow = FALSE, labCol = NA, xlab="Samples", ylab="Genes", key = FALSE, trace="none", main = paste(i, paste("\nnSamples=", paste(ncol(ngl.gene.counts.list.mgSs.pa.clean[[i]]), paste("nGenes=", paste(nrow(ngl.gene.counts.list.mgSs.pa.clean[[i]]), sep=" "), sep=""), sep=" "), sep=""), sep=" "), adjRow = c(1, NA), RowSideColors = colTbl2[as.factor(genes.clusters[[i]][,2])], ColSideColors = colTbl1[as.factor(as.numeric(samples.clusters[[i]][,2]))], offsetRow = 2, srtCol=45)
    #legend("topleft", legend = legend.choice, col = legend.col, lty= 1, lwd = 5, cex=.7, bty="n", title = "Cluster Color Key")
    #dev.off()
    #} else {
      #pdf(paste("~/Dropbox (IGS)/mgss_mcst_devel/FIGURES/dtc_mgss/", paste(i, "subspecies_heatmap.pdf", sep="_"), sep=""), width=7, height=9)
    meta<-ngl.abund[match(names(ngl.gene.counts.list.mgSs.pa.clean[[i]]), rownames(ngl.abund)), "BVAB1"]
    meta.cols<-gray.colors(length(unique(meta)), start=1, end=0)
    #png(paste("~/Dropbox (IGS)/mgss_mcst_devel/FIGURES/dtc_mgss/", paste(i, "subspecies_heatmap.png", sep="_"), sep=""), width=3, height=4, bg="transparent", units="in", res=1200)
    png(paste("~/Dropbox (IGS)/mgss_mcst_devel/FIGURES/dtc_mgss/", paste(i, "subspecies_heatmap_BVAB1.png", sep="_"), sep=""), width=3, height=4, bg="transparent", units="in", res=1200)
    par(cex.main=0.5)
      gplots::heatmap.2(as.matrix(ngl.gene.counts.list.mgSs.pa.clean[[i]]), Colv = as.dendrogram(samples.hc[[i]]), Rowv = as.dendrogram(genes.hc[[i]]), col=colfunc(2), labRow = FALSE, labCol = NA, key = FALSE, trace="none", main = paste(i, paste("\nNo. Samples=", paste(ncol(ngl.gene.counts.list.mgSs.pa.clean[[i]]), paste("No. Genes=", paste(nrow(ngl.gene.counts.list.mgSs.pa.clean[[i]]), sep=" "), sep=""), sep=" "), sep=""), sep=" "), RowSideColors = colTbl2[as.factor(genes.clusters.deep[[i]][,1])], ColSideColors = meta.cols[as.factor(as.numeric(meta))], margins = c(0.1, 0.1))
    #legend(inset = 0, x=-0.5, y=1, legend = legend.choice, col = legend.col, lty = 1, lwd = 5, cex=.3, bty="n", title = "Cluster Color Key")
    dev.off()
    #tiff(paste("~/Dropbox (IGS)/Jacques_Johanna_shared/mgCST_Manuscript/FIGURES/Figure_1/", paste(i, "subspecies_heatmap.tiff", sep="_"), sep=""), width=3, height=4)
      #gplots::heatmap.2(as.matrix(ngl.gene.counts.list.mgSs.pa.clean[[i]]), Colv = as.dendrogram(samples.hc[[i]]), Rowv = as.dendrogram(genes.hc[[i]]), col=colfunc(2), labRow = FALSE, labCol = NA, key = FALSE, trace="none", adjRow = c(1, NA), ColSideColors = colTbl1[as.factor(as.numeric(samples.clusters[[i]][,2]))], margins = c(0.1, 0.1), dendrogram = "column")
    #legend("topleft", legend = legend.choice, col = legend.col, lty= 1, lwd = 5, cex=.1, bty="n", title = "Cluster Color Key")
    #dev.off()
    #}
}
```

```{r SANITY CHECK sequencing coverage for each mgSs 1}
mgSs.stats<-list()
meta<-read.csv("SOURCE_DATA/Metagenome_Information.csv", header=TRUE, na.strings = c("","#N/A", "NA"))
meta.sub<-meta[,c(1,4)]
library(ggplot2)
for (i in names(samples.clusters)){
  #l<-as.data.frame(rowSums(ngl.abund))
  l<-as.data.frame(ngl.abund[i])
  l$sampleID<-rownames(ngl.abund)
  names(l)<-c("species_coverage", "sampleID")
  mgSs.stats[[i]]<-merge(l, samples.clusters[[i]], all.y=TRUE)
  l<-ngl.nGenes[i]
  l$sampleID<-rownames(l)
  names(l)<-c("No_Genes", "sampleID")
  mgSs.stats[[i]]<-merge(l, mgSs.stats[[i]], all.y=TRUE)
  l<-as.data.frame(rowSums(ngl.abund))
  l$sampleID<-rownames(ngl.abund)
  names(l)<-c("sample_coverage", "sampleID")
  mgSs.stats[[i]]<-merge(l, mgSs.stats[[i]], all.y=TRUE)
  mgSs.stats[[i]]<-merge(meta.sub, mgSs.stats[[i]], all.y=TRUE)
  mgSs.stats[[i]]$sample_cluster<-factor(mgSs.stats[[i]]$sample_cluster, levels=c(1:max(as.numeric(mgSs.stats[[i]]$sample_cluster))))
  mgSs.stats[[i]]$species_abund<-mgSs.stats[[i]]$species_coverage/mgSs.stats[[i]]$sample_coverage
}
saveRDS(mgSs.stats, "RDS_files/mgSs.stats.RDS")

t<-lapply(mgSs.stats, function(x) Summarize(coverage ~ as.factor(sample_cluster), data=x, digits=0))
mgSs.stats.df<-do.call(rbind, t)
t<-lapply(mgSs.stats, function(x) x %>% group_by(sample_cluster) %>% summarize())
write.csv(mgSs.stats.df, "mgSs_summary_tables/mgSs.coverage.stats.csv", row.names = T, quote=F)

print(ggplot(mgSs.stats[[i]], aes(x=No_Genes, y=log10(coverage), color=sample_cluster))+geom_point()+scale_color_brewer(palette="Set3")+theme_classic()+xlab("No. Genes")+ylab("log10(Coverage)")+theme(legend.position = "none")+ggtitle(i))
print(ggsave(paste("~/Dropbox (IGS)/mgss_mcst_devel/FIGURES/mgSs_coverage/", paste(i, "subspecies_coverage_by_NoGenes.pdf", sep="_"), sep=""), width=4, height=3))

print(ggplot(mgSs.stats[[i]], aes(x=as.factor(sample_cluster), y=log10(species_coverage), fill=as.factor(sample_cluster), group=as.factor(sample_cluster), color=as.factor(sample_cluster)))+geom_violin()+scale_fill_brewer(palette="Set3")+scale_color_brewer(palette="Set3")+theme_classic()+theme(legend.position = "none")+ggtitle(i)+xlab("mgSs")+ylab("log10(Coverage)")+geom_jitter(size=0.05, color="black", width=0.2))
print(ggsave(paste("~/Dropbox (IGS)/mgss_mcst_devel/FIGURES/mgSs_coverage/", paste(i, "subspecies_coverage_boxplot.pdf", sep="_"), sep=""), width=4, height=3))

for (i in names(samples.clusters)){
  v<-mgSs.stats[[i]]
  rownames(v)<-v$sampleID
  v.1<-v[names(ngl.gene.counts.list.mgSs.pa.clean[[i]]),]
  v.2<-v.1[order.dendrogram(as.dendrogram(samples.hc[[i]])),]
  pdf(paste("FIGURES/dtc_sample_clusters/",paste(i, "mgCST_coverage_Barplot.pdf", sep=""), sep=""),height=0.287)
  par(lwd=0.0026, mai=c(0,0,0,0), omi=c(0,0,0,0))
  barplot(log10(v.2$species_coverage), cex.axis = 0.4, space = c(0,0), axes = F, col="black")
  dev.off()
}
```

```{r SANITY CHECK sequencing coverage for each mgSs}
sample.cluster.stats<-list()
meta<-read.csv("SOURCE_DATA/Metagenome_Information.csv", header=TRUE, na.strings = c("","#N/A", "NA"))
meta.sub<-meta[,c(1,4)]
library(ggplot2)
for (i in names(samples.clusters)){
  #l<-as.data.frame(rowSums(ngl.abund))
  l<-as.data.frame(ngl.abund[i])
  l$sampleID<-rownames(ngl.abund)
  names(l)<-c("species_coverage", "sampleID")
  sample.cluster.stats[[i]]<-merge(l, samples.clusters[[i]], all.y=TRUE)
  l<-ngl.nGenes[i]
  l$sampleID<-rownames(l)
  names(l)<-c("No_Genes", "sampleID")
  sample.cluster.stats[[i]]<-merge(l, sample.cluster.stats[[i]], all.y=TRUE)
  l<-as.data.frame(rowSums(ngl.abund))
  l$sampleID<-rownames(ngl.abund)
  names(l)<-c("sample_coverage", "sampleID")
  sample.cluster.stats[[i]]<-merge(l, sample.cluster.stats[[i]], all.y=TRUE)
  sample.cluster.stats[[i]]<-merge(meta.sub, sample.cluster.stats[[i]], all.y=TRUE)
  sample.cluster.stats[[i]]$sample_cluster<-factor(sample.cluster.stats[[i]]$sample_cluster, levels=c(1:max(as.numeric(sample.cluster.stats[[i]]$sample_cluster))))
  sample.cluster.stats[[i]]$species_abund<-sample.cluster.stats[[i]]$species_coverage/sample.cluster.stats[[i]]$sample_coverage
}
saveRDS(sample.cluster.stats, "RDS_files/sample.cluster.stats.RDS")

library(FSA)
t<-lapply(sample.cluster.stats, function(x) Summarize(species_coverage ~ as.factor(sample_cluster), data=x, digits=0))
sample.cluster.stats.df<-do.call(rbind, t)
t<-lapply(sample.cluster.stats, function(x) x %>% group_by(sample_cluster) %>% summarize())
write.csv(sample.cluster.stats.df, "mgSs_summary_tables/mgSs.coverage.stats.csv", row.names = T, quote=F)

## Read in changes table - and make changes to the clusters in samples.clusters 
changes<-read.csv("mgSs_summary_tables/mgSs.coverage.stats.updated.csv", header=TRUE)
change.taxa<-unique(as.vector(changes[changes$Is.the.mgSs.cluster.valid. == "invalid", "Species"]))
samples.clusters.update<-samples.clusters
for (i in change.taxa){
  l<-changes[changes$Species == i, ]
  x<-changes[changes$Species == i, "Cluster.Number"]
  z<-as.vector(changes[changes$Species == i, "mgSS.number"])
  if("rm" %in% z){
    samples.clusters.update[[i]]<-NULL
  }else{
  for (n in x){
    y<-as.vector(l[l$Cluster.Number == n, "mgSS.number"])
    samples.clusters.update[[i]][["sample_cluster"]]<-ifelse(samples.clusters.update[[i]][["sample_cluster"]] == n, y, samples.clusters.update[[i]][["sample_cluster"]])
  }
  }
}
saveRDS(samples.clusters.update, "RDS_files/samples.clusters.updated.RDS")
```

```{r add in L. mulieris & L. paragasseri}
ngl.gene.counts.list.mgSs.pa.clean <- readRDS("~/Dropbox (IGS)/mgss_mcst_devel/RDS_files/ngl.gene.counts.list.mgSs.pa.clean.RDS")
lj<-ngl.gene.counts.list.mgSs.pa.clean$Lactobacillus_jensenii
lj[1:4,1:4]
lm<-read.delim("SOURCE_DATA/VIRGO_data/JAAVSF01.to_VIRGO_virgoIDs.txt", header=F)
head(lm)
names(lm)<-c("VIRGO_ID")
lj$VIRGO_ID<-rownames(lj)
lm$count<-1
head(lm)
lm$count<-NULL
head(lm)
lm$L_mulieris<-1
lj.lm<-merge(lj, lm, all=TRUE)
lj.lm$L_mulieris
lj.lm[is.na(lj.lm)]<-0
lj.lm$L_mulieris
lj.lm.dist<-vegdist(x, method="jaccard", binary = TRUE)
lj.lm[1:4,1:4]
rownames(lj.lm)<-lj.lm$VIRGO_ID
lj.lm$VIRGO_ID<-NULL
lj.lm[1:4,1:4]
lj.lm.dist<-vegdist(lj.lm, method="jaccard", binary = TRUE)
lj.lm.clust<-hclust(lj.lm.dist, method="ward")
lj.lmcut<-cutree(lj.lm.clust, k=2)
table(lh.lmcut)
table(lj.lmcut)
View(lj.lmcut)
lj.lm.dist<-vegdist(t(lj.lm), method="jaccard", binary = TRUE)
lj.lm.clust<-hclust(lj.lm.dist, method="ward")
lj.lmcut<-cutree(lj.lm.clust, k=2)
samples.clusters.updated <- readRDS("~/Dropbox (IGS)/mgss_mcst_devel/RDS_files/samples.clusters.updated.RDS")
View(samples.clusters.updated$Lactobacillus_jensenii)

pdf("lj.lm.pdf")
gplots::heatmap.2(as.matrix(lj.lm), col=colfunc(2), labCol = TRUE, labRow = TRUE, Colv = as.dendrogram(lj.lm.clust), keysize= 1.0, densadj=0, density.info='none', key = TRUE, key.ylab=NA, key.title=NA, key.ytickfun=NA, key.xlab="Presence.Absence", trace="none", cexRow = 0.5, cexCol = 0.5, adjRow = c(1, NA), offsetRow = -38, lhei = c(1,5), dendrogram="both", margins = c(10,10), main="L.jensenii (1), L.mulieris (2)")
dev.off()

## l.gasseri
lg<-ngl.gene.counts.list.mgSs.pa.clean$Lactobacillus_gasseri
lg[1:4,1:4]
lp<-read.delim("SOURCE_DATA/VIRGO_data/GCF_003584685.1_ASM358468v1_genomic.VIRGO_IDs.txt", header=F)
head(lp)
names(lp)<-c("VIRGO_ID")
lg$VIRGO_ID<-rownames(lg)
lp$L_paragasseri<-1
lg.lp<-merge(lg, lp, all=TRUE)
lg.lp[is.na(lg.lp)]<-0
rownames(lg.lp)<-lg.lp$VIRGO_ID
lg.lp$VIRGO_ID<-NULL
lg.lp[1:4,1:4]
lg.lp.dist<-vegdist(t(lg.lp), method="jaccard", binary = TRUE)
lg.lp.clust<-hclust(lg.lp.dist, method="ward")
lg.lpcut<-cutree(lg.lp.clust, k=2)

pdf("lg.lp.pdf")
gplots::heatmap.2(as.matrix(lg.lp), col=colfunc(2), labCol = TRUE, labRow = TRUE, Colv =  as.dendrogram(lg.lp.clust), keysize= 1.0, densadj=0, density.info='none', key = TRUE, key.ylab=NA, key.title=NA, key.ytickfun=NA, key.xlab="Presence.Absence", trace="none", cexRow = 0.5, cexCol = 0.5, adjRow = c(1, NA), offsetRow = -38, lhei = c(1,5), dendrogram="both", margins = c(10,10), main="L.gasseri (1), L.paragasseri (2)")
dev.off()
```

```{r}
mgSs.stats<-list()
meta<-read.csv("SOURCE_DATA/Metagenome_Information.csv", header=TRUE, na.strings = c("","#N/A", "NA"))
meta.sub<-meta[,c(1,4)]
library(ggplot2)
samples.clusters.update.rmuntype<-lapply(samples.clusters.updated, function(x) x[!x$sample_cluster == "untyped", ])
for (i in names(samples.clusters.update.rmuntype)){
  l<-as.data.frame(ngl.abund[i])
  l$sampleID<-rownames(ngl.abund)
  names(l)<-c("species_coverage", "sampleID")
  mgSs.stats[[i]]<-merge(l, samples.clusters.update.rmuntype[[i]], all.y=TRUE)
  l<-ngl.nGenes[i]
  l$sampleID<-rownames(l)
  names(l)<-c("No_Genes", "sampleID")
  mgSs.stats[[i]]<-merge(l, mgSs.stats[[i]], all.y=TRUE)
  l<-as.data.frame(rowSums(ngl.abund))
  l$sampleID<-rownames(ngl.abund)
  names(l)<-c("sample_coverage", "sampleID")
  mgSs.stats[[i]]<-merge(l, mgSs.stats[[i]], all.y=TRUE)
  mgSs.stats[[i]]<-merge(meta.sub, mgSs.stats[[i]], all.y=TRUE)
  mgSs.stats[[i]]$sample_cluster<-factor(mgSs.stats[[i]]$sample_cluster, levels=c(1:max(as.numeric(mgSs.stats[[i]]$sample_cluster))))
  mgSs.stats[[i]]$species_abund<-mgSs.stats[[i]]$species_coverage/mgSs.stats[[i]]$sample_coverage
}
saveRDS(mgSs.stats, "RDS_files/mgSs.stats.RDS")

library(FSA)
t<-lapply(mgSs.stats, function(x) Summarize(species_coverage ~ as.factor(sample_cluster), data=x, digits=0))
mgSs.stats.df<-do.call(rbind, t)
t<-lapply(sample.cluster.stats, function(x) x %>% group_by(sample_cluster) %>% summarize())
write.csv(mgSs.stats.df, "mgSs_summary_tables/mgSs.coverage.stats.csv", row.names = T, quote=F)
```

```{r 6b. Re-print mgSs plots to show official mgSs clusters}
genes.clusters.deep <- readRDS("~/Dropbox (IGS)/mgss_mcst_devel/RDS_files/genes.clusters.deep.RDS")
samples.clusters.updated <- readRDS("~/Dropbox (IGS)/mgss_mcst_devel/RDS_files/samples.clusters.updated.RDS")
samples.hc <- readRDS("~/Dropbox (IGS)/mgss_mcst_devel/RDS_files/samples.hc.RDS")
genes.hc <- readRDS("~/Dropbox (IGS)/mgss_mcst_devel/RDS_files/genes.hc.RDS")
ngl.gene.counts.list.mgSs.pa.clean <- readRDS("~/Dropbox (IGS)/mgss_mcst_devel/RDS_files/ngl.gene.counts.list.mgSs.pa.clean.RDS")

paper<-c("Gardnerella_vaginalis", "Lactobacillus_iners", "Lactobacillus_gasseri", "Lactobacillus_jensenii", "Lactobacillus_crispatus", "Atopobium_vaginae", "BVAB1")
#for (i in paper){
samples.clusters.updated[["Peptostreptococcus_sp."]]<-NULL
samples.clusters.updated[["Propionibacterium_sp."]]<-NULL
#for (i in c("Gardnerella_vaginalis", "Lactobacillus_crispatus")){
for (i in names(samples.clusters.updated[19:28])){
  l<-samples.clusters.updated[[i]]
  rownames(l)<-l$sampleID
  l.1<-l[order.dendrogram(as.dendrogram(samples.hc[[i]])),]
  if(length(unique(l.1$sample_cluster)) > 9){
    l.1<-l.1[!l.1$sample_cluster == "untyped",]
    l.1$sample_cluster<-as.numeric(as.character(l.1$sample_cluster))
  }
  l.2<-l.1[order(l.1$sample_cluster),]
  l<-l.2
  l<-l[!l$sample_cluster == "untyped",]
  l<-l[complete.cases(l),]
  colfunc <- colorRampPalette(c("antiquewhite", "mediumblue"))
  #colTbl<-gray.colors(nrow(data), start=1, end=0)
  
  dtc1<-as.vector(l$sample_cluster)
  dtc2<-as.vector(genes.clusters.deep[[i]]$sample_cluster)
  
  if(length(table(dtc1)) < 13){
    colTbl1<-RColorBrewer::brewer.pal(length(table(as.numeric(dtc1))),"Set3")
    ##colors 1:12 - "#8DD3C7" "#FFFFB3" "#BEBADA" "#FB8072" "#80B1D3" "#FDB462" "#B3DE69" "#FCCDE5" "#D9D9D9" "#BC80BD" "#CCEBC5" "#FFED6F"
    }else{
    colTbl1<-RColorBrewer::brewer.pal(length(table(as.numeric(dtc1))),"Set3")
    colTbl1<-c(colTbl1, "firebrick", "darkgreen", "darkorchid1", "darkblue", "darkgray", "deeppink")
    }
  if (names(table(samples.clusters.updated[[i]][,2])[1]) == 0){
    colTbl1<-c("white", colTbl1)
    }
    
  if(length(table(dtc2)) < 13){
    colTbl2<-RColorBrewer::brewer.pal(length(table(as.numeric(dtc2))),"Set3")
    ##colors 1:12 - "#8DD3C7" "#FFFFB3" "#BEBADA" "#FB8072" "#80B1D3" "#FDB462" "#B3DE69" "#FCCDE5" "#D9D9D9" "#BC80BD" "#CCEBC5" "#FFED6F"
    }else{
    colTbl2<-RColorBrewer::brewer.pal(length(table(as.numeric(dtc2))),"Set3")
    colTbl2<-c(colTbl2, "firebrick", "darkgreen", "darkorchid1", "darkblue", "darkgray", "deeppink")
    }
  if (names(table(genes.clusters.deep[[i]][,1])[1]) == 0){
    colTbl2<-c("white", colTbl2)
  }
  
  if (length(table(dtc1)) > length(table(dtc2))){
    legend.choice<-sort(unique(dtc1))
    legend.col<-colTbl1
  } else{
    legend.choice<-sort(unique(dtc2))
    legend.col<-colTbl2
  }
  b<-ngl.gene.counts.list.mgSs.pa.clean[[i]][,as.vector(l$sampleID)]  
  s<-as.vector(table(sort(as.numeric(l$sample_cluster))))
  #l<-prepend(0, l)
  n<-cumsum(s)
  png(paste("~/Dropbox (IGS)/mgss_mcst_devel/FIGURES/official_mgSs_heatmaps/", paste(i, "subspecies_heatmap.png", sep="_"), sep=""), width=3, height=4, bg="transparent", units="in", res=1200)
    par(cex.main=0.5)
      gplots::heatmap.2(as.matrix(b), Colv = FALSE, Rowv = as.dendrogram(genes.hc[[i]]), col=colfunc(2), labRow = FALSE, labCol = NA, key = FALSE, trace="none", RowSideColors = colTbl2[as.factor(genes.clusters.deep[[i]][,1])], ColSideColors = colTbl1[as.factor(as.numeric(l[,2]))], margins = c(0.1, 0.1), sepwidth=c(0.001), colsep = n, sepcolor = "gray")
    title(paste(i, paste("\nNo. Samples=", paste(ncol(b), paste("No. Genes=", paste(nrow(b), sep=" "), sep=""), sep=" "), sep=""), sep=" "), line = -1, adj=0)
      #legend(inset = 0, x=-0.5, y=1, legend = legend.choice, col = legend.col, lty = 1, lwd = 5, cex=., bty="n", title = "mgSs Color Key", )
    dev.off()
}
```

```{r 7. Produce relative abundance table from ngl counts - updated for new iners 13jun2022}
ngl.gene.counts.list <- readRDS("~/Dropbox (IGS)/mgss_mcst_devel/RDS_files/ngl.gene.counts.list.RDS")
notIners<-as.vector(read.delim("~/Dropbox (IGS)/mgss_mcst_devel/Liners_redo/NOT_Liners_Jun_10_2022.txt", header=F))
ngl.gene.counts.list$Lactobacillus_iners<-ngl.gene.counts.list$Lactobacillus_iners[!rownames(ngl.gene.counts.list$Lactobacillus_iners) %in% notIners$V1, ]
ngl.gene.counts.list.colSums<-lapply(ngl.gene.counts.list, function(x) as.data.frame(colSums(x)))
library(tidyverse)
ngl.abund<-ngl.gene.counts.list.colSums %>% map( ~ .x %>% rownames_to_column('rn')) %>% reduce(full_join, by = 'rn')
## Run the above code first so that ngl.abund "exists" for the rename_at function in the next step 
ngl.abund<-ngl.gene.counts.list.colSums %>% map( ~ .x %>% rownames_to_column('rn')) %>% reduce(full_join, by = 'rn') %>% rename_at(2:ncol(ngl.abund), ~ names(ngl.gene.counts.list.colSums))

ngl.abund[is.na(ngl.abund)]<-0
rownames(ngl.abund)<-ngl.abund$rn
ngl.abund$rn<-NULL
saveRDS(ngl.abund, "RDS_files/ngl.abund.RDS")

## 
ngl.gene.counts.list.pa<-lapply(ngl.gene.counts.list, function(x) replace(x, x >= 0.5, 1))
ngl.gene.counts.list.pa<-lapply(ngl.gene.counts.list.pa, function(x) replace(x, x < 0.5, 0))
ngl.gene.counts.list.colSums<-lapply(ngl.gene.counts.list.pa, as.data.frame(colSums))
ngl.gene.counts.list.colSums<-lapply(ngl.gene.counts.list.colSums, function(x) x["sampleID"]<-rownames(x))

# Make table of samples by Taxa where values are nGenes (using ngl Reads)
library(tidyverse)
ngl.nGenes<-ngl.gene.counts.list.colSums %>% map( ~ .x %>% rownames_to_column('rn')) %>% reduce(full_join, by = 'rn')
## Run the above code first so that ngl.abund "exists" for the rename_at function in the next step 
ngl.nGenes<-ngl.gene.counts.list.colSums %>% map( ~ .x %>% rownames_to_column('rn')) %>% reduce(full_join, by = 'rn') %>% rename_at(2:ncol(ngl.nGenes), ~ names(ngl.gene.counts.list.colSums))

ngl.nGenes[is.na(ngl.nGenes)]<-0
rownames(ngl.nGenes)<-ngl.nGenes$rn
ngl.nGenes.m<-reshape2::melt(ngl.nGenes, id.vars="rn", variable.name="taxon", value.name = "Coverage")
names(ngl.nGenes.m)[1]<-"sampleID"
ngl.nGenes$rn<-NULL
```

```{r 8. transfer mgss numbers}
## Make a df of samples x taxa and values are the mgSs for that sample.
rm(test.df)
samples.clusters.updated <- readRDS("~/Dropbox (IGS)/mgss_mcst_devel/RDS_files/samples.clusters.updated.RDS")
li.new<-read.delim("~/Dropbox (IGS)/mgss_mcst_devel/Liners_redo/new_li_clusters_Jun_14_2022.txt", header=T)
names(li.new)[2]<-"sample_cluster"
samples.clusters.updated$Lactobacillus_iners<-li.new
saveRDS(samples.clusters.updated,  "~/Dropbox (IGS)/mgss_mcst_devel/RDS_files/samples.clusters.updated.RDS")

test<-samples.clusters.updated
test<-lapply(test, function(x) as.data.frame(x))
for (i in names(test)){
  names(test[[i]])<-c("sampleID", i)
}

for (i in names(test)){
  if(length(table(samples.clusters.updated[[i]][,2])) > 1){
    if (exists("test.df") == FALSE){
      test.df<-test[[i]]
    }else{
      test.df<-merge(test.df, test[[i]], all=TRUE)
    }
  }
}
samples.clusters.df<-test.df ## A df of samples x taxa and values are the mgSs for that sample. 

## Make the resulting dataframe numeric and replace NA w/0.. req'd prior to melting 
rownames(samples.clusters.df)<-samples.clusters.df$sampleID
samples.clusters.df$sampleID<-NULL
test<-sapply(samples.clusters.df, function(x) as.numeric(x))
samples.clusters.num.df<-as.data.frame(test)
samples.clusters.num.df$sampleID<-test.df$sampleID
samples.clusters.num.df[is.na(samples.clusters.num.df)]<-0

## Make melted dataframe of sample ID to taxon to ss# 
samples.clusters.num.df.m<-reshape2::melt(samples.clusters.num.df, id.vars=c("sampleID"), variable.name="taxon", value.name="ss")
samples.clusters.num.df.m$MG_ss<-paste(samples.clusters.num.df.m$taxon, samples.clusters.num.df.m$ss, sep="_")

samples.clusters.num.df.m.d<-reshape2::dcast(samples.clusters.num.df.m, sampleID~MG_ss, value.var = "MG_ss", length)
n<-samples.clusters.num.df.m.d$sampleID

# samples.clusters.num.df.m.d<-as.data.frame(samples.clusters.num.df.m.d[-1] <- +(samples.clusters.num.df.m.d[-1] > 0))
# samples.clusters.num.df.m.d[is.na(samples.clusters.num.df.m.d)]<-0
# samples.clusters.num.df.m.d.50<-samples.clusters.num.df.m.d
# rownames(samples.clusters.num.df.m.d.50)<-n

ngl.abund$sampleID<-rownames(ngl.abund)
ngl.abund.m<-reshape2::melt(ngl.abund, id.vars="sampleID", variable.name="taxon", value.name="abundance")
ngl.abund$sampleID<-NULL
ngl.abund.m$sam_tax<-paste(ngl.abund.m$sampleID, ngl.abund.m$taxon, sep="_")
samples.clusters.num.df.m$sam_tax<-paste(samples.clusters.num.df.m$sampleID, samples.clusters.num.df.m$taxon, sep="_")

ngl.abund.clusters<-merge(ngl.abund.m, samples.clusters.num.df.m, all=TRUE)
ngl.abund.clusters[is.na(ngl.abund.clusters)]<-0
ngl.abund.clusters$MG_ss<-ifelse(ngl.abund.clusters$MG_ss == "0", as.character(ngl.abund.clusters$taxon), as.character(ngl.abund.clusters$MG_ss))

ngl.abund.clusters<-merge(ngl.abund.clusters, ngl.nGenes.m, all.x=TRUE)
ngl.abund.clusters$nGenes[is.na(ngl.abund.clusters$nGenes)]<-0

## Remove base taxa names that have been made into ss
list.of.ss.taxa<-as.vector(unique(ngl.abund.clusters[ngl.abund.clusters$ss == 1, 2]))
test<-ngl.abund.clusters
ngl.abund.clusters$MG_ss<-ifelse(ngl.abund.clusters$taxon %in% list.of.ss.taxa, yes = paste(ngl.abund.clusters$taxon, ngl.abund.clusters$ss, sep="_"),no=as.character(ngl.abund.clusters$MG_ss))

ngl.abund.clusters.cast<-reshape2::dcast(ngl.abund.clusters, sampleID~MG_ss, value.var = "abundance")
ngl.abund.clusters.cast[is.na(ngl.abund.clusters.cast)]<-0
rownames(ngl.abund.clusters.cast)<-ngl.abund.clusters.cast$sampleID
ngl.abund.clusters.cast$sampleID<-NULL
ngl.abund.clusters.cast<-ngl.abund.clusters.cast[, colSums(ngl.abund.clusters.cast) > 0]
ngl.abund.clusters.cast<-ngl.abund.clusters.cast[rowSums(ngl.abund.clusters.cast) > 0, ]

saveRDS(ngl.abund.clusters.cast, "RDS_files/ngl.abund.clusters.cast.RDS")
saveRDS(samples.clusters.num.df, "RDS_files/samples.clusters.num.df.RDS")
saveRDS(samples.clusters.num.df.m.cc, "RDS_files/samples.clusters.num.df.m.cc.RDS")
```

```{r 9. Make mgCSTs & official mgCST tables }
## Remove taxa in which most hits go to a few genes, and these genes have bestblast matches (nr/nt) to human
ngl.abund.clusters.cast$Burkholderia_mallei<-NULL
ngl.abund.clusters.cast$Coprobacillus_sp.<-NULL
ngl.abund.clusters.cast$Enterococcus_faecium<-NULL
ngl.abund.clusters.cast$Beggiatoa_sp.<-NULL
ngl.abund.clusters.cast$Candidatus_Pelagibacter<-NULL
ngl.abund.clusters.cast<-ngl.abund.clusters.cast[colSums(ngl.abund.clusters.cast) > 0, ]
## Remove those samples that were dominated by the above taxa (mgCST27)
#ngl.abund.clusters.cast<-ngl.abund.clusters.cast[!rownames(ngl.abund.clusters.cast) %in% mgCST27, ]
relabund<-ngl.abund.clusters.cast/rowSums(ngl.abund.clusters.cast) ### Currently does not include reads from non-mgss species. How to add? 
#mgCST.dist<-philentropy::JSD(as.matrix(relabund))
#saveRDS(mgCST.dist, "RDS_files/mgCST.dist.RDS")

rownames(mgCST.dist)<-rownames(relabund)
colnames(mgCST.dist)<-rownames(relabund)
mgCST.hclust <- hclust(as.dist(mgCST.dist), method="ward")

#saveRDS(mgCST.hclust, "RDS_files/mgCST.hclust.RDS")
#dtc<-dynamicTreeCut::cutreeDynamic(mgCST.hclust, distM = mgCST.dist, method="hybrid", minClusterSize = 10, deepSplit = TRUE)
dtc<-cutree(mgCST.hclust, k=26)
table(dtc)

dtc.df<-as.data.frame(dtc)
dtc.df$sampleID<-rownames(dtc.df)

mgCSTs.samples<-cbind(dtc.df, domTaxa=colnames(relabund)[max.col(relabund, ties.method="first")], relabund=apply(relabund, 1, max))
mgCSTs<-as.data.frame(mgCSTs.samples %>% group_by(dtc) %>% dplyr::summarise(meanRelabund=mean(relabund)))
mgCSTs$domTaxa<-as.data.frame(mgCSTs.samples %>% count(dtc, domTaxa) %>% group_by(dtc) %>% slice(which.max(n)))[,2]

for.sort<-c("Lactobacillus_crispatus", "Lactobacillus_gasseri", "Lactobacillus_iners", "Lactobacillus_jensenii", "BVAB1", "Gardnerella_vaginalis", "Bifidobacterium_breve")
mgCSTs$domTaxa<-as.character(mgCSTs$domTaxa)

v<-vector()
for (i in for.sort){
  v<-append(v, sort(as.vector(mgCSTs[grepl(pattern = i, x = mgCSTs$domTaxa), "domTaxa"])))
}

mgCSTs.sort<-mgCSTs[pmatch(v, mgCSTs$domTaxa), ]
mgCSTs.sort$mgCST<-c(1:26)

mgCST<-as.data.frame(rbind(c("1", "#FE0308"),c("2", "#F54C5E"), c("3", "#F07084"), c("4", "#EC94A5"),c("5", "#F0BCCC"),c("6", "#F6D3DA"),c("7", "#86C61A"), c("8", "#B4DB29"),c("9", "#DBEA77"), c("10", "#FF7200"), c("11", "#F68A11"),c("12", "#F8A40E"),c("13", "#F3BC11"),c("14", "#f7d15a"), c("15", "#FAE50D"),c("16", "#F3F46E"),c("17", "#448A73"),c("18", "#89BEAB"), c("19", "#BCD6CD"),c("20", "#221886"),c("21", "#3E3792"),c("22", "#5D579E"),c("23", "#7C76AC"),c("24", "#9A98BF"),c("25", "#C9C8D8"),c("26", "#98C999"), c("27", "#989898"), c("", "white"), c("NA", "white")))
names(mgCST)<-c("mgCST", "color")

mgCSTs.sort$color<-mgCST[match(mgCSTs.sort$mgCST, mgCST$mgCST), "color"]
mgCSTs.samples<-merge(mgCSTs.samples, mgCSTs.sort[,c("dtc", "mgCST", "color")], all.x=TRUE)

## identify mgcst 27 by samples which don't have a dominant taxon already named. These were already clustered in dtc 6 - but some do have dominant taxa with mgcst - relabel these and then rename the remainder as mgcst 27 (grey)
for(i in mgCSTs.samples[mgCSTs.samples$dtc == 6, "sampleID"]){
  l<-mgCSTs.samples[mgCSTs.samples$sampleID == i, ]
  mgCSTs.samples[mgCSTs.samples$sampleID == i, "mgCST"]<-ifelse(l$domTaxa %in% as.vector(mgCSTs.sort$domTaxa), mgCSTs.sort[mgCSTs.sort$domTaxa %in% l$domTaxa, "mgCST"], 27)
  mgCSTs.samples[mgCSTs.samples$sampleID == i, "color"]<-ifelse(l$domTaxa %in% as.vector(mgCSTs.sort$domTaxa), mgCSTs.sort[mgCSTs.sort$domTaxa %in% l$domTaxa, "color"], "#989898")
}

saveRDS(mgCSTs, "RDS_files/mgCSTs.RDS")
saveRDS(mgCSTs.samples, "RDS_files/mgCSTs.samples.RDS")
```

```{r SANITY CHECK Data summary - mgCSTs}
seq_cov<-read.delim("old_files/numRead.txt", header=F)


library(ggplot2)
## Plot nReads per sample (ngl) for each mgCST
ggplot(mgCSTs.samples, aes(x=as.factor(mgCST), y=log10(Coverage), group=as.factor(mgCST), fill=as.factor(mgCST), color=as.factor(mgCST)))+geom_violin()+scale_fill_manual(values=mgCSTs$color)+theme_classic()+theme(legend.position = "none", axis.title.y = element_text(size=9), axis.title.x = element_text(size=9))+xlab("mgCST")+ylab("log10(Coverage)")+geom_jitter(size=0.05, color="black")+scale_color_manual(values=mgCSTs$color)+theme(panel.background = element_rect(fill = "gray92"))
ggsave("FIGURES/mgCST_perSample_coverage.pdf", width=7, height=5)

ggplot(mgCSTs.samples, aes(x=as.factor(mgCST), y=log10(No_genes), group=as.factor(mgCST), fill=as.factor(mgCST), color=as.factor(mgCST)))+geom_violin()+scale_fill_manual(values=mgCSTs$color)+theme_classic()+theme(legend.position = "none", axis.title.y = element_text(size=9), axis.title.x = element_text(size=9))+xlab("mgCST")+ylab("log10 No. Genes")+geom_jitter(size=0.3)+scale_color_manual(values=mgCSTs$color)+theme(panel.background = element_rect(fill = "gray92"))
ggsave("FIGURES/mgCST_perSample_nGenes.pdf", width=7, height=5)

## 
fisher.test(x=)

## ANOVA to test difference in sample coverages
## Data must be independent, normally distributed, and have common variance
library(car)
leveneTest(log10(Coverage) ~ as.factor(mgCST), data = mgCSTs.samples)
# Levene's Test for Homogeneity of Variance (center = median)
#         Df F value    Pr(>F)    
# group   25  5.3059 5.795e-16 ***
## The data do not pass the test of common variance (homogeneity) -- the data variances are heterogeneous.
# Compute the kruskal-wallis rank sum test
kruskal.test(log10(Coverage) ~ mgCST, data = mgCSTs.samples)
# 	Kruskal-Wallis rank sum test
# 
# data:  log10(Coverage) by mgCST
# Kruskal-Wallis chi-squared = 511.6, df = 25, p-value < 2.2e-16
## There is a significant difference in sample coverage between mgCSTs. Let's do a general linear hypothesis test to find those groups that differ.
# 
ptt<-pairwise.wilcox.test(mgCSTs.samples$Coverage, as.factor(mgCSTs.samples$mgCST), p.adjust.method = "none")
ptt$q.value<-qvalue::qvalue(ptt$p.value)
t<-as.data.frame(ptt$q.value$qvalues)
library(spaa)
t.d<-dist2list(as.dist(t))
t.d.s<-as.data.frame(t.d[t.d$value > 0 & t.d$value < 0.05, ], )
t.d.s$col<-as.numeric(as.character(t.d.s$col))
t.d.s$row<-as.numeric(as.character(t.d.s$row))
t.d.s<-transform(t.d.s, min = pmin(t.d.s$col, t.d.s$row))
t.d.s<-transform(t.d.s, max = pmax(t.d.s$col, t.d.s$row))
t.d.s$comp<-paste(t.d.s$min, t.d.s$max, sep="_")
t.d.s<-t.d.s[,-c(1,2)]
# Dataframe of between-mgCST p-values
t.d.s<-unique(t.d.s)

spearman<-data.frame()
for (i in unique(mgCSTs.samples$mgCST)){
  l<-mgCSTs.samples[mgCSTs.samples$mgCST == i, ]
  test<-cbind(i, cor.test(log10(l$Coverage), log10(l$No_genes), method=c("spearman"), use = "complete.obs")[["estimate"]], cor.test(log10(l$Coverage), log10(l$No_genes), method=c("spearman"), use = "complete.obs")[["p.value"]])
  spearman<-rbind(spearman, test)
}
names(spearman)<-c("mgCST", "Spearman_rho", "p.value")
ggplot(mgCSTs.samples, aes(y=log10(No_genes), x=log10(Coverage), fill=as.factor(mgCST)))+geom_point(shape=21, size=1)+scale_fill_manual(values=mgCSTs$color)+theme_classic()+theme(legend.position = "none", axis.title.y = element_text(size=9), axis.title.x = element_text(size=9), panel.background = element_rect(fill = "gray92"))+ylab("log10 No. genes")+xlab("log10 Sample Coverage")+facet_wrap(~mgCST)+geom_text(data=spearman, aes(x=2, y=4.5, label=paste("rs=", paste(round(Spearman_rho, 2), paste("p=", formatC(p.value, format = "e", digits = 2), sep=""), sep="\n"), sep="")), size=2, hjust=0)+geom_smooth(method="lm", aes(colour=as.factor(mgCST)), size=0.2)+scale_color_manual(values=mgCSTs$color)
ggsave("FIGURES/mgCST_coverage_No_genes.pdf", width=10, height=5)

## original data: /local/groupshare/ravel/BMA/VOG/9_all/0_mapping
tReads<-read.table("/Volumes/home/jholm/numRead.txt", header=F)
names(tReads)<-c("sampleID", "total_reads")
mgCSTs.samples.total.reads<-merge(mgCSTs.samples, tReads, all=TRUE)
mgCSTs.samples.total.reads<-mgCSTs.samples.total.reads[complete.cases(mgCSTs.samples.total.reads),]

spearman<-data.frame()
for (i in unique(mgCSTs.samples.total.reads$mgCST)){
  l<-mgCSTs.samples.total.reads[mgCSTs.samples.total.reads$mgCST == i, ]
  test<-cbind(i, cor.test(log10(l$total_reads), log10(l$No_genes), method=c("spearman"), use = "complete.obs")[["estimate"]], cor.test(log10(l$total_reads), log10(l$No_genes), method=c("spearman"), use = "complete.obs")[["p.value"]])
  spearman<-rbind(spearman, test)
}
names(spearman)<-c("mgCST", "Spearman_rho", "p.value")
ggplot(mgCSTs.samples.total.reads, aes(y=log10(No_genes), x=log10(total_reads), fill=as.factor(mgCST)))+geom_point(shape=21, size=1)+scale_fill_manual(values=mgCSTs$color)+theme_classic()+theme(legend.position = "none", axis.title.y = element_text(size=9), axis.title.x = element_text(size=9), panel.background = element_rect(fill = "gray92"))+ylab("log10 No. genes")+xlab("log10 Sample Coverage")+facet_wrap(~mgCST)+geom_text(data=spearman, aes(x=2, y=4.5, label=paste("rs=", paste(round(Spearman_rho, 2), paste("p=", formatC(p.value, format = "e", digits = 2), sep=""), sep="\n"), sep="")), size=2, hjust=0)+geom_smooth(method="lm", aes(colour=as.factor(mgCST)), size=0.2)+scale_color_manual(values=mgCSTs$color)
ggsave("FIGURES/mgCST_coverage_No_genes_raw_reads.pdf", width=10, height=5)

ggplot(mgCSTs.samples.total.reads, aes(x=as.factor(mgCST), y=log10(total_reads), group=as.factor(mgCST), fill=as.factor(mgCST)))+geom_boxplot()+scale_fill_manual(values=mgCSTs$color)+theme_classic()+theme(legend.position = "none", axis.title.y = element_text(size=9), axis.title.x = element_text(size=9))+xlab("mgCST")+ylab("log10 Sample Coverage")
ggsave("FIGURES/mgCST_perSample_tReads_raw_reads.pdf", width=7, height=5)


ggplot(mgCSTs.samples, aes(y=log10(No_genes), x=log10(Coverage), fill=as.factor(mgCST)))+geom_point(shape=21, size=1)+scale_fill_manual(values=mgCSTs$color)+theme_classic()+theme(legend.position = "none", axis.title.y = element_text(size=9), axis.title.x = element_text(size=9), panel.background = element_rect(fill = "gray92"))+ylab("log10 No. genes")+xlab("log10 Sample Coverage")
ggsave("FIGURES/coverage_No_genes.pdf", width=10, height=5)

ggplot(mgCSTs.samples.total.reads, aes(y=log10(No_genes), x=log10(total_reads), fill=as.factor(mgCST)))+geom_point(shape=21, size=1)+scale_fill_manual(values=mgCSTs$color)+theme_classic()+theme(legend.position = "none", axis.title.y = element_text(size=9), axis.title.x = element_text(size=9), panel.background = element_rect(fill = "gray92"))+ylab("log10 No. genes")+xlab("log10 Sample Coverage")
ggsave("FIGURES/coverage_No_genes_raw_reads.pdf", width=10, height=5)


## Effect of nGenes per sample?
ggplot(mgCSTs.samples, aes(x=as.factor(mgCST), y=No_genes, group=as.factor(mgCST), fill=as.factor(mgCST)))+geom_boxplot()+scale_fill_manual(values=mgCSTs$color)+theme_classic()+theme(legend.position = "none", axis.title.y = element_text(size=9), axis.title.x = element_text(size=9))+xlab("mgCST")+ylab("No. Genes per Sample")
ggsave("FIGURES/mgCST_perSample_No_genes.pdf", width=7, height=5)

## ** Test found 6 samples w/NAs for No_genes == samples were absent from ngl.gene.counts.list.pa.clean.RDS (list of ngl gene counts by taxon converted to PA)
missing.samples<-mgCSTs.samples[is.na(mgCSTs.samples$No_genes), "sampleID"]
missing<-as.data.frame(all.clean[,missing.samples])
missing<-missing[rowSums(missing) > 0, ]
missing$Taxa<-all.clean[rownames(missing), "Taxa"]
if (exists("missing")){
  missing.s<-missing %>% dplyr::group_by(Taxa) %>% dplyr::summarise(sum=sum(value))
}


## Looks like there may be a mgCST-specific dependence of sample coverage and mgCST. Do a within-mgCST Pearson correlation test
# Neither nGenes or Coverage are normally distributed. => spearman or kendall


## Effect of relabund and mgSs?
relabund<-ngl.abund.clusters.cast/rowSums(ngl.abund.clusters.cast)
relabund$sampleID<-rownames(relabund)
relabund.m<-reshape2::melt(relabund, id.vars="sampleID", value.name="relabund", variable.name="taxon")
relabund.m<-relabund.m[relabund.m$relabund > 0, ]
relabund.m.mgss<-relabund.m[as.vector(unlist(sapply(names(samples.clusters), grep, relabund.m$taxon))), ]
names(relabund.m.mgss)<-c("sampleID", "mgSs", "relabund")
relabund.m.mgss$Taxa<-substr(relabund.m.mgss$mgSs, 1, nchar(as.vector(relabund.m.mgss$mgSs))-2)
relabund.m.mgss.summary<-relabund.m.mgss %>% dplyr::group_by(Taxa, mgSs) %>% dplyr::summarise(mean=round(mean(relabund), 2), median=round(median(relabund), 2), q1=round(quantile(relabund, c(0.25))), q3=round(quantile(relabund, c(0.75)), 2), max=round(max(relabund), 2))


ggplot(relabund.m.mgss, aes(x=mgSs, y=relabund, group=mgSs, fill=Taxa))+geom_boxplot()+theme_classic()+theme(legend.position = "none", axis.title.y = element_text(size=9), axis.title.x = element_text(size=9), axis.text.x = element_text(angle = 90, hjust=1))+xlab("mgSs")+ylab("Relative Abundance")+coord_flip()
ggsave("FIGURES/mgSs_relabund_range.pdf", width=5, height=12)

```

```{r 10. mgCST Heatmap}
## order relabund table by most abundant taxon plus mgss's
#ngl.abund.clusters.cast<-readRDS("RDS_files/ngl.abund.clusters.cast.RDS")
relabund<-ngl.abund.clusters.cast/rowSums(ngl.abund.clusters.cast)
test<-names(relabund[order(colSums(relabund), decreasing = TRUE)])
test.s<- unique(substr(test,1,nchar(test)-2))
taxon.order<-c()
for (i in test.s)
{
  l<-names(relabund[grep(pattern = i, names(relabund))])
  taxon.order<-append(taxon.order, l, after = length(taxon.order))
}
taxon.order<-unique(taxon.order)
relabund.s<-relabund[taxon.order]
l<-as.vector(table(sort(as.numeric(mgCST.hclust$order))))
#l<-prepend(0, l)
n<-cumsum(l)
colfunc <- colorRampPalette(c("khaki", "limegreen", "darkslategray1", "mediumblue", "magenta", "red"))
names(relabund.s)<-gsub(x=names(relabund.s), pattern = "_", replacement = " ")

#pdf("FIGURES/mgCST_heatmap_test.pdf", width=7, height=10)
pdf("Liners_redo//mgCST_heatmap_test.pdf", width=7, height=10)
gplots::heatmap.2(t(as.matrix(relabund.s[,1:80])), Colv = as.dendrogram(mgCST.hclust), Rowv = FALSE, col=colfunc(100), labRow = NULL, labCol = FALSE, keysize= 1.0, densadj=0, density.info='none', key = FALSE, key.ylab=NA, key.title=NA, key.ytickfun=NA, key.xlab="Relative Abundance", trace="none", cexRow = 0.5, cexCol = 0.1, adjRow = c(1, NA), offsetRow = -38, dendrogram = "column", main = paste("mgCSTs JSD, Ward linkage HC, nSamples=", paste(nrow(relabund))), ColSideColors = mgCSTs.samples[match(rownames(relabund.s), mgCSTs.samples$sampleID), "color"], title(main = paste("mgCSTs JSD, Ward linkage HC, nSamples=", paste(nrow(relabund))), line = -2))
dev.off()

z<-rownames(relabund)
z.1<-z[order.dendrogram(as.dendrogram(mgCST.hclust))]
rownames(mgCSTs.samples)<-mgCSTs.samples$sampleID
mgCSTs.samples<-mgCSTs.samples[z.1,]
mgCSTs.samples<-mgCSTs.samples[order(mgCSTs.samples$mgCST),]
relabund.s<-relabund[mgCSTs.samples$sampleID, taxon.order]
#relabund.s<-relabund.s[order(mgCSTs.samples$mgCST),]
l<-as.vector(table(mgCSTs.samples$mgCST))
#l<-prepend(0, l)
n<-cumsum(l)

#pdf("FIGURES/mgCST_heatmap_noDend_test.pdf", width=7, height=10)
pdf("Liners_redo/mgCST_heatmap_test_sorted.pdf", width=7, height=10)
gplots::heatmap.2(t(as.matrix(relabund.s[,1:57])), Colv = FALSE, Rowv = FALSE, col=colfunc(100), labRow = NULL, labCol = FALSE, keysize= 1.0, densadj=0, density.info='none', key = FALSE, key.ylab=NA, key.title=NA, key.ytickfun=NA, key.xlab="Relative Abundance", trace="none", cexRow = 0.5, cexCol = 0.1, adjRow = c(1, NA), offsetRow = -38,main = paste("mgCSTs JSD, Ward linkage HC, nSamples=", paste(nrow(relabund))), ColSideColors = mgCSTs.samples[match(rownames(relabund.s), mgCSTs.samples$sampleID), "color"])
dev.off()
```

```{r Plot Nugent pH Ethnicity heatmap ColSideColors}
meta<-read.csv("SOURCE_DATA/Metagenome_Information.csv", header=TRUE, na.strings = c("","#N/A", "NA"))
mgCSTs.samples.meta<-merge(meta, mgCSTs.samples, all=TRUE)

#nug.col<-colorRampPalette(c("gray", "red"))
#nug.col.Tbl<-nug.col(length(sort(unique(mgCSTs.samples.meta$Nugent))))
mgCSTs.samples.meta$nug_cat<-cut(mgCSTs.samples.meta$Nugent, breaks=c(0,4,7,11), labels=c("0-3", "4-6", "7-10"), right = FALSE)
nug.col.Tbl<-c("slategray4", "slategray1", "red")

pdf("Liners_redo/mgCST_heatmap_noDend_NUGENT_test.pdf", width=7, height=10)
#png("FIGURES/mgCST_heatmap_noDend_NUGENT.png", width=7, height=9, bg="transparent", units="in", res=600)
gplots::heatmap.2(t(as.matrix(relabund.s[,1:80])), Colv = FALSE, Rowv = FALSE, col=colfunc(100), labRow = NULL, labCol = FALSE, keysize= 1.0, densadj=0, density.info='none', key = FALSE, key.ylab=NA, key.title=NA, key.ytickfun=NA, key.xlab="Relative Abundance", trace="none", cexRow = 0.5, cexCol = 0.1, adjRow = c(1, NA), offsetRow = -38,main = paste("mgCSTs JSD, Ward linkage HC, nSamples=", paste(nrow(relabund))), ColSideColors = nug.col.Tbl[as.factor(mgCSTs.samples.meta[match(rownames(relabund.s), mgCSTs.samples.meta$sampleID), "nug_cat"])])
dev.off()

ph.col<-colorRampPalette(c("magenta", "lightseagreen"))
ph.col.Tbl<-ph.col(length(sort(unique(mgCSTs.samples.meta$pH))))

pdf("Liners_redo/mgCST_heatmap_noDend_pH_test.pdf", width=7, height=10)
#png("FIGURES/mgCST_heatmap_noDend_pH.png", width=7, height=9, bg="transparent", units="in", res=600)
gplots::heatmap.2(t(as.matrix(relabund.s[,1:80])), Colv = FALSE, Rowv = FALSE, col=colfunc(100), labRow = NULL, labCol = FALSE, keysize= 1.0, densadj=0, density.info='none', key = TRUE, key.ylab=NA, key.title=NA, key.ytickfun=NA, key.xlab="Relative Abundance", trace="none", cexRow = 0.5, cexCol = 0.1, adjRow = c(1, NA), offsetRow = -38,main = paste("mgCSTs JSD, Ward linkage HC, nSamples=", paste(nrow(relabund))), ColSideColors = ph.col.Tbl[as.factor(mgCSTs.samples.meta[match(rownames(relabund.s), mgCSTs.samples.meta$sampleID), "pH"])])
dev.off()

ethn.col.Tbl<-RColorBrewer::brewer.pal(length(sort(unique(mgCSTs.samples.meta$Race))),"Set1")

pdf("Liners_redo/mgCST_heatmap_noDend_Ethnicity_test.pdf", width=7, height=10)
#png("FIGURES/mgCST_heatmap_noDend_pH.png", width=7, height=9, bg="transparent", units="in", res=600)
gplots::heatmap.2(t(as.matrix(relabund.s[,1:5])), Colv = FALSE, Rowv = FALSE, col=colfunc(100), labRow = NULL, labCol = FALSE, keysize= 1.0, densadj=0, density.info='none', key = TRUE, key.ylab=NA, key.title=NA, key.ytickfun=NA, key.xlab="Relative Abundance", trace="none", cexRow = 0.5, cexCol = 0.1, adjRow = c(1, NA), offsetRow = -38,main = paste("mgCSTs JSD, Ward linkage HC, nSamples=", paste(nrow(relabund))), ColSideColors = ethn.col.Tbl[as.factor(mgCSTs.samples.meta[match(rownames(relabund.s), mgCSTs.samples.meta$sampleID), "Race"])])
legend("topright", legend = sort(unique(mgCSTs.samples.meta$Race)), col = ethn.col.Tbl, lty= 1, lwd = 5, cex=.7, bty="n", title = "Ethnicity Key", ncol=2)
dev.off()

pdf("Liners_redo/mgCST_heatmap_noDend_Ethnicity.pdf", width=7, height=10)
#png("FIGURES/mgCST_heatmap_noDend_pH.png", width=7, height=9, bg="transparent", units="in", res=600)
gplots::heatmap.2(t(as.matrix(relabund.s[,1:5])), Colv = FALSE, Rowv = FALSE, col=colfunc(100), labRow = NULL, labCol = FALSE, keysize= 1.0, densadj=0, density.info='none', key = TRUE, key.ylab=NA, key.title=NA, key.ytickfun=NA, key.xlab="Relative Abundance", trace="none", cexRow = 0.5, cexCol = 0.1, adjRow = c(1, NA), offsetRow = -38,main = paste("mgCSTs JSD, Ward linkage HC, nSamples=", paste(nrow(relabund))), ColSideColors = ethn.col.Tbl[as.factor(mgCSTs.samples.meta[match(rownames(relabund.s), mgCSTs.samples.meta$sampleID), "Race"])])
legend("topright", legend = sort(unique(mgCSTs.samples.meta$Race)), col = ethn.col.Tbl, lty= 1, lwd = 5, cex=.7, bty="n", title = "Ethnicity Key", ncol=2)
dev.off()

install.packages("wesanderson")
library(wesanderson)
study.col.Tbl<-c(wesanderson::wes_palette(n=4, name = "Moonrise2"), wesanderson::wes_palette(n=5, name = "Darjeeling1"))
pdf("Liners_redo/mgCST_heatmap_noDend_Study.pdf", width=7, height=10)
#png("FIGURES/mgCST_heatmap_noDend_pH.png", width=7, height=9, bg="transparent", units="in", res=600)
gplots::heatmap.2(t(as.matrix(relabund.s[,1:5])), Colv = FALSE, Rowv = FALSE, col=colfunc(100), labRow = NULL, labCol = FALSE, keysize= 1.0, densadj=0, density.info='none', key = TRUE, key.ylab=NA, key.title=NA, key.ytickfun=NA, key.xlab="Relative Abundance", trace="none", cexRow = 0.5, cexCol = 0.1, adjRow = c(1, NA), offsetRow = -38,main = paste("mgCSTs JSD, Ward linkage HC, nSamples=", paste(nrow(relabund))), ColSideColors = study.col.Tbl[as.factor(mgCSTs.samples.meta[match(rownames(relabund.s), mgCSTs.samples.meta$sampleID), "Project"])])
legend("topright", legend = sort(unique(mgCSTs.samples.meta$Project)), col = study.col.Tbl, lty= 1, lwd = 5, cex=.7, bty="n", title = "Study Key", ncol=2)
dev.off()
```

```{r Plot bv}
require(dplyr)
require(ggplot2)

lsvf<-read.csv("~/Dropbox (IGS)/LSVF incident STI group share folder/LSVF working datasets/incident STI LSVF lactic CST taxa working 11Jan2020.csv", header=TRUE)
lsvf$sampleID<-paste(lsvf$IGSbarcode, "_MG", sep="")

#mgCSTs.samples<-readRDS("RDS_files/mgCSTs.samples.RDS")
#mgCSTs.samples.meta<-readRDS("RDS_files/mgCSTs.samples.meta.RDS")
## Code for LSVF clinical BV dx
lsvf$clin.bv_sym<-paste(ifelse(lsvf$bv == "yes", "clinBV", "noBV"), ifelse(lsvf$v_symp == "yes", "symp", "asymp"), sep=".")
lsvf$clin.bv_sym<-ifelse(lsvf$bv == "yes", ifelse(lsvf$symbv == "yes", "clinBV.symp", "clinBV.asymp"), "noBV")
lsvf$clin.bv<-ifelse(!is.na(lsvf$clin.bv_sym) & lsvf$clin.bv_sym %in% c("clinBV.asymp", "clinBV.symp"), "clinBV", "noBV")
prop.table(table(lsvf$clin.bv, useNA = "always"))
# 
#    clinBV      noBV      <NA> 
# 0.3881279 0.6118721 0.0000000 

hmp<-read.csv("~/Dropbox (IGS)/HMP_release2/HMP_ALL_DATA_Release2.csv", header=TRUE)
names(hmp)[1]<-"sampleID"
hmp.wMGCST<-hmp[hmp$sampleID %in% mgCSTs.samples$sampleID & !is.na(hmp$CV_number), ]

## Code for HMP clinical BV
# Q12B	Numeric	1	Diagnosis - BV, Asymptomatic	1	BV, Asymptomatic
# Q12C	Numeric	1	Diagnosis - BV, Symptomatic	1	BV, Symptomatic
hmp.wMGCST$studyNum<-hmp.wMGCST$SIDc
hmp.wMGCST$clin.bv_sym<-ifelse(!is.na(hmp.wMGCST$Q12B), "clinBV.asymp", ifelse(!is.na(hmp.wMGCST$Q12C), "clinBV.symp", "noBV"))
hmp.wMGCST$clin.bv<-ifelse(!is.na(hmp.wMGCST$clin.bv_sym) & hmp.wMGCST$clin.bv_sym %in% c("clinBV.asymp", "clinBV.symp"), "clinBV", "noBV")
prop.table(table(hmp.wMGCST$clin.bv, useNA = "always"))
# clinBV   noBV   <NA> 
#   0.35   0.65   0.00 

## There are five samples from HMP with clinical visit 

# ## Code for HMP non-clinical BV (Nugent + self-reported symptoms)
# 
# hmp$high_pH<-ifelse(hmp$PH >=4.5, 1, 0)
# hmp$high_Nug<-ifelse(hmp$NUGENT_SCORE >=4, 1, 0)
# diary.bvSym<-as.vector(which(names(hmp) %in% c("VAG_ODOR", "VAG_DIS", "high_pH"))) ## have to change this to not include nugent
# hmp$diary.bvSym<-apply(hmp[diary.bvSym], 1, function(x) sum(x))
# hmp$not.clin.bv_sym<-ifelse(hmp$NUGENT_CLASS %in%  c("", "NO_BV"), "noNugBV", ifelse(hmp$diary.bvSym >= 2, "nugBV.symp","nugBV.asymp"))

hmp.lsvf.bv.samples<-merge(lsvf[,c("sampleID", "clin.bv_sym", "clin.bv")], hmp.wMGCST[,c("sampleID", "clin.bv_sym", "clin.bv")], all=TRUE)
## RM UAB012_W6D4 bc clinical visit info is not connecting (i.e. Q12A and Q12B both "1", i.e., no clinical finding & asymBV?)
hmp.lsvf.bv.samples[hmp.lsvf.bv.samples$sampleID %in% "UAB012_W6D4", 2]<-NA
## Two ways to go: 1) look at mgCSTs of clinical visit samples w/bv, 2) look at mgcst data for week before and after clinical visit w/bv
##1)look at mgCSTs of clinical visit samples w/bv 
mgCSTs.samples.meta$clin.bv_sym<-hmp.lsvf.bv.samples[match(mgCSTs.samples.meta$sampleID, hmp.lsvf.bv.samples$sampleID), "clin.bv_sym"]
mgCSTs.samples.meta$clin.bv<-hmp.lsvf.bv.samples[match(mgCSTs.samples.meta$sampleID, hmp.lsvf.bv.samples$sampleID), "clin.bv"]
saveRDS(mgCSTs.samples.meta, "RDS_files/mgCSTs.samples.meta.RDS")

bv.col.Tbl<-c("gray", "red", "black")
pdf("Liners_redo/mgCST_heatmap_noDend_BV.pdf", width=7, height=10)
gplots::heatmap.2(t(as.matrix(relabund.s[,1:5])), Colv = FALSE, Rowv = FALSE, col=colfunc(100), labRow = NULL, labCol = FALSE, keysize= 1.0, densadj=0, density.info='none', key = TRUE, key.ylab=NA, key.title=NA, key.ytickfun=NA, key.xlab="Relative Abundance", trace="none", cexRow = 0.5, cexCol = 0.1, adjRow = c(1, NA), offsetRow = -38,main = paste("mgCSTs JSD, Ward linkage HC, nSamples=", paste(nrow(relabund))), ColSideColors = bv.col.Tbl[as.factor(mgCSTs.samples.meta[match(rownames(relabund.s), mgCSTs.samples.meta$sampleID), "clin.bv_sym"])])
legend("topright", legend = sort(unique(mgCSTs.samples.meta$clin.bv_sym)), col = bv.col.Tbl, lty= 1, lwd = 5, cex=.7, bty="n", title = "BV Key", ncol=2)
dev.off() 
```

```{r Alpha Diversity & Coverage Histograms}
library(vegan)
#ngl.abund.clusters.cast<-readRDS("RDS_files/ngl.abund.clusters.cast.RDS")
#mgCSTs.samples.meta<-readRDS("RDS_files/mgCSTs.samples.meta.RDS")
sDiv<-as.data.frame(diversity(ngl.abund.clusters.cast))
rownames(sDiv)<-rownames(ngl.abund.clusters.cast)
sDiv$sampleID<-rownames(sDiv)
names(sDiv)<-c("Shannon", "sampleID")
mgCSTs.samples.meta<-merge(sDiv, mgCSTs.samples.meta, all=TRUE)
sDiv.sort<-as.data.frame(sDiv[rownames(relabund.s), ])

pdf("Liners_redo//mgCST_shannon_Barplot.pdf",height=0.287)
par(lwd=0.0026, mai=c(0,0,0,0), omi=c(0,0,0,0))
barplot(sDiv.sort$Shannon, cex.axis = 0.4, space = c(0,0), axes = F, col="black")
dev.off()

sDiv.sort.mgCST<-merge(sDiv.sort, mgCSTs.samples, all=TRUE)
mgCST.alpha<-sDiv.sort.mgCST %>% group_by(mgCST) %>% summarise(median=median(Shannon), IQR=IQR(Shannon))
mgCSTs.sort<-merge(mgCSTs.sort, mgCST.alpha, by="mgCST", all=TRUE)
write.csv(mgCSTs.sort, "mgCSTs.csv", quote=F, row.names = F)

rownames(mgCSTs.samples)<-mgCSTs.samples$sampleID
mgCSTs.samples<-mgCSTs.samples[rownames(relabund.s), ]
pdf("Liners_redo//mgCST_coverage_Barplot.pdf",height=0.287)
par(lwd=0.0026, mai=c(0,0,0,0), omi=c(0,0,0,0))
barplot(log10(mgCSTs.samples$Coverage), cex.axis = 0.4, space = c(0,0), axes = F, col="black")
dev.off()
```

```{r deeper cutree of genes}
samples.clusters.updated<-readRDS("RDS_files/samples.clusters.updated.RDS")
genes.hc<-readRDS("RDS_files/genes.hc.RDS")
samples.clusters.update.rmuntype<-lapply(samples.clusters.updated, function(x) x[!x$sample_cluster == "untyped", ])
genes.clusters.deep<-list()
for (i in names(samples.clusters.update.rmuntype)){
  genes.clusters.deep[[i]]<-as.data.frame(cutree(genes.hc[[i]], k=10))
  genes.clusters.deep[[i]]$VIRGO_ID<-rownames(genes.clusters.deep[[i]])
  names(genes.clusters.deep[[i]])<-c("gene_group", "VIRGO_ID")
  if(nrow(samples.clusters.update.rmuntype[[i]]) == 0){
    samples.clusters.update.rmuntype[[i]]<-NULL
  }
}
```

```{r 11. Write out mgSs details - genes, proportion of samples, etc}
require(dplyr)
#proteins<-read.delim("/Volumes/projects-t2/M8910/VOG_demo/1_VIRGO/2.B.proteinFamily.txt", header=TRUE)
#names(proteins)[1]<-"VIRGO_ID"
products<-read.delim("SOURCE_DATA/VIRGO_data/6.product.txt", header=FALSE)
names(products)<-c("VOG", "VIRGO_ID","Gene_Product")
# protein.products<-merge(proteins, products, all=TRUE)
# protein.products<-protein.products[!names(protein.products) %in%  c("VOG") ]
# protein.products<-protein.products[-1,]
# saveRDS(protein.products, "RDS_files/protein.products.RDS")
# write.table(protein.products, "protein.products.txt", row.names = F, quote=F, sep="\t")
#virgo.vog<-read.delim("/Volumes/projects-t2/M8910/VOG_demo/2_VOG/0.VOG.VIRGO.tbl.txt", header=F)
#names(virgo.vog)<-c("VOG", "VIRGO_ID")
#all.clean.info.vog<-merge(all.clean.info, virgo.vog, all.x=TRUE)
#saveRDS(all.clean.info.vog, "RDS_files/all.clean.info.vog.RDS")

protein.products<-readRDS("old_RDS_files/protein.products.RDS")
genes.clusters.deep <- readRDS("~/Dropbox (IGS)/mgss_mcst_devel/RDS_files/genes.clusters.deep.RDS")
all.clean.info.vog<-readRDS("RDS_files/all.clean.info.vog.RDS")
samples.clusters.update<-readRDS("RDS_files/samples.clusters.updated.RDS")
samples.clusters.update.rmuntype<-lapply(samples.clusters.update, function(x) x[!x$sample_cluster == 0, ])
ngl.gene.counts.list.mgSs.pa.clean <- readRDS("~/Dropbox (IGS)/mgss_mcst_devel/RDS_files/ngl.gene.counts.list.mgSs.pa.clean.RDS")
mgCSTs.samples.meta <- readRDS("~/Dropbox (IGS)/mgss_mcst_devel/RDS_files/mgCSTs.samples.meta.RDS")
mgSs.summary<-list()
#for (i in names(samples.clusters.update.rmuntype)[-7]){
for (i in c("Lactobacillus_iners")){
  test<-ngl.gene.counts.list.mgSs.pa.clean[[i]]
  test$VIRGO_ID<-rownames(test)
  vogs<-as.vector(unique(test$VIRGO_ID))
  test.m<-reshape2::melt(test, id.vars="VIRGO_ID", value.name="pa", variable.name="sampleID")
  test.m.s<-test.m[test.m$pa > 0, ]
  test.m.s<-merge(test.m.s, all.clean.info.vog, all.x=TRUE)
  test.m.s<-merge(test.m.s, samples.clusters.update.rmuntype[[i]], all.x=TRUE)
  test.m.s<-merge(test.m.s, genes.clusters.deep[[i]], all.x=TRUE)
  test.m.s.cc<-test.m.s[complete.cases(test.m.s), ]
  test.m.s.cc$mgCST<-mgCSTs.samples.meta[match(test.m.s.cc$sampleID, mgCSTs.samples.meta$sampleID), "mgCST"]
  test.m.s.cc<-test.m.s.cc[complete.cases(test.m.s.cc), ]
  
  ## Get Proportions of Genes per mgSs
  test.m.s.cc.summ<-unique(test.m.s.cc[,c(1,5:10)])
  d<-as.data.frame(test.m.s.cc %>% dplyr::group_by(VIRGO_ID, sample_cluster, gene_group)%>% dplyr::summarise(nSamples=sum(pa)) %>% mutate(Total=nSamples/sum(nSamples)))
  dd<-reshape2::dcast(d, VIRGO_ID~sample_cluster, value.var = "nSamples")
  names.vector<-c("VIRGO_ID")
  for (n in names(dd[-1])){
    l<-paste("nSamples_mgSs_", n, sep="")
    names.vector<-append(names.vector, l)
   }
  names(dd)<-names.vector
  ## this table test.m.s.cc.summ provides for each gene the nSamples it is present in, which gene cluster it belongs to, VOG number, and the proportion of the samples that are in mgSS1 or 2
  test.m.s.cc.summ<-merge(test.m.s.cc.summ, dd, all.x = TRUE)
  for (n in as.vector(unique(d$sample_cluster))){
    l<-paste("prop_mgSs", n, sep="")
    m<-paste("nSamples_mgSs_", n, sep="")
    test.m.s.cc.summ[l]<-round(test.m.s.cc.summ[m]/table(samples.clusters.update.rmuntype[[i]][,2])[n], 3)
    test.m.s.cc.summ[m]<-NULL
  }
  
  ## get nSamples per mgCST for ex. v1000001 in l.iners is in 1210 total samples. which mgcsts do those samples belong?
  d<-as.data.frame(test.m.s.cc %>% dplyr::group_by(VIRGO_ID, mgCST)%>% dplyr::summarise(nSamples=sum(pa)) %>% mutate(freq=nSamples/sum(nSamples)))
  dd<-reshape2::dcast(d, VIRGO_ID~mgCST, value.var = "nSamples")
  names.vector<-c("VIRGO_ID")
  #for (n in as.vector(unique(d$mgCST))){
  for (n in names(dd[-1])){
    l<-paste("nSamples_mgCST_", n, sep="")
    names.vector<-append(names.vector, l)
   }
  names(dd)<-names.vector
  ## this table test.m.s.cc.summ provides for each gene the nSamples it is present in, which gene cluster it belongs to, VOG number, and the proportion of the samples that are in mgSS1 or 2
  test.m.s.cc.summ<-merge(test.m.s.cc.summ, dd, all.x = TRUE)
  for (n in as.vector(sort(unique(d$mgCST)))){
    l<-paste("prop_mgCST", n, sep="")
    m<-paste("nSamples_mgCST_", n, sep="")
    test.m.s.cc.summ[l]<-round(test.m.s.cc.summ[m]/length(mgCSTs.samples.meta[mgCSTs.samples.meta$mgCST == n, "mgCST"]), 3)
    test.m.s.cc.summ[m]<-NULL
  }
  
  ## i.e. group 4 is 948 genes what are the annotations? 
  test.m.s.cc.summ$mgCST<-NULL
  test.m.s.cc.summ$sample_cluster<-NULL
  test.m.s.cc.summ<-unique(test.m.s.cc.summ)
  test.m.s.cc.summ[is.na(test.m.s.cc.summ)]<-0
  test.m.s.cc.summ.annot<-merge(unique(test.m.s.cc.summ), protein.products, all.x=TRUE, by="VIRGO_ID")
  test.m.s.cc.summ.annot<-test.m.s.cc.summ.annot[!names(test.m.s.cc.summ.annot) == "SMART"]
  test.m.s.cc.summ.annot<-test.m.s.cc.summ.annot[moveme(names(test.m.s.cc.summ.annot), "Gene_Product after VOG")]
  write.table(test.m.s.cc.summ.annot, file=paste("mgSs_summary_tables/", paste(i, ".txt", sep=""), sep=""), quote=F, row.names = F, sep="\t")
}
```

```{r Looking for gene groups of interest - stats, warning=FALSE}
gene.content<-readRDS("~/Dropbox (IGS)/mgss_mcst_devel/RDS_files/gene.content.RDS")
all.clean.info.vog<-readRDS("~/Dropbox (IGS)/mgss_mcst_devel/RDS_files/all.clean.info.vog.RDS")
protein.products<-readRDS("~/Dropbox (IGS)/mgss_mcst_devel/RDS_files/protein.products.RDS")
mgCSTs.samples.meta<-readRDS("~/Dropbox (IGS)/mgss_mcst_devel/RDS_files/mgCSTs.samples.meta.RDS")
gene.content<-merge(gene.content, all.clean.info.vog, all.x=TRUE)
gene.content<-merge(gene.content, protein.products[,c("VIRGO_ID", "Gene_Product")], all.x=TRUE)
gene.content$VOG<-ifelse(gene.content$VOG %in% ("singletons"), as.character(gene.content$VIRGO_ID), as.character(gene.content$VOG))
gene.content$Gene_Product<-tolower(gene.content$Gene_Product)
phage<-read.delim("SOURCE_DATA/VIRGO_data/phage.tbl.txt", header=F)
names(phage)<-c("VIRGO_ID", "phage")
gene.content<-merge(gene.content, phage, all.x=TRUE)
fungus<-read.delim("SOURCE_DATA/VIRGO_data/fungal.tbl.txt", header=F)
names(fungus)<-c("VIRGO_ID", "gene", "fungus")
gene.content<-merge(gene.content, fungus, all.x=TRUE)

## First test for statistical differences between genes and mgcsts
gene.content.nSamples<-reshape2::dcast(gene.content, Taxa+VOG~mgCST, value.var="nSamples", fun.aggregate = mean)
gene.content.nSamples[is.na(gene.content.nSamples)]<-0
rownames(gene.content.nSamples)<-paste(gene.content.nSamples$Taxa, gene.content.nSamples$VOG, sep=" ")
mgcsts<-list(Lc=c(1:6), Lg=c(7:9), Li=c(10:13), Lj=c(14:15), Clv=c(16:18), Gard=c(19:24), other=c(25:26))

gene.content$gene.vog<-paste(gene.content$Taxa, gene.content$VOG, sep=" ")
gene.content.unique<-unique(gene.content[,c("gene.vog", "Gene_Product")])
gene.content.unique<-gene.content.unique[!is.na(gene.content.unique$Gene_Product), ]

rm(mgcsts.vogs.stats)
for (n in c(1:7)){
  mgcst<-mgcsts[[n]]
  cols<-mgcsts[[n]]+2
  tax<-names(mgcsts[n])
  x<-as.matrix(gene.content.nSamples[, cols])
  ## must be present in at least 1% of samples in the mgcsts
  x<-x[rowSums(x) > 14, ]
  ## test proportions of VOG across mgCST vs proportions of samples across mgCSTs
  tab<-as.data.frame(apply(x, 1, function(x) return(chisq.test(x, p=prop.table(table(mgCSTs.samples.meta$mgCST)[mgcst]))$p.value)))
  names(tab)<-"X2_p"
  tab$proportions<-sweep(x, 2, table(mgCSTs.samples.meta$mgCST)[mgcst], '/')
  tab$minNsamples_in_test_group<-apply(x, 1, min)
  tab$mgCST_with_min<-colnames(x)[apply(x ,1,which.min)]
  tab$maxNsamples_in_test_group<-apply(x, 1, max)
  tab$mgCST_with_max<-colnames(x)[apply(x ,1,which.max)]
  tab$totalNsamples_in_test_group<-apply(x, 1, sum)
  tab$gene.vog<-rownames(tab)
  tab$group_tested<-tax
  tab<-merge(tab, gene.content.unique, all.x=TRUE)
    write.table(tab, paste(tax, "_mgcsts.vogs.stats.txt", sep=""), quote = F, sep="\t", col.names = T, row.names = F)
}
  if (exists("mgcsts.vogs.stats")){
      mgcsts.vogs.stats<-as.data.frame(merge(mgcsts.vogs.stats, tab, all=TRUE), stringsAsFactors=F)
      }else{
      mgcsts.vogs.stats<-tab
      }
}
  write.table(mgcsts.vogs.stats, "mgcsts.vogs.stats.txt", quote = F, sep="\t", col.names = T, row.names = F)
}

## Now plot only those significant genes within each mgCST type - first get proportion of samples
gene.content.prop<-reshape2::dcast(gene.content, Taxa+VOG~mgCST, value.var="Prop_Samples", fun.aggregate = mean)
gene.content.prop[is.na(gene.content.prop)]<-0
rownames(gene.content.prop)<-paste(gene.content.prop$Taxa, gene.content.prop$VOG, sep=" ")
mgcsts<-list(Lc=c(1:6), Lg=c(7:9), Li=c(10:13), Lj=c(14:15), Clv=c(16:18), Gard=c(19:24), other=c(25:26))

#mgcsts.vogs.stats.sub<-mgcsts.vogs.stats[mgcsts.vogs.stats$X2_p < 0.05 & mgcsts.vogs.stats$Min..Mean.....in.Tested.Group.with.VOG < 15 & mgcsts.vogs.stats$Max..Mean.....in.Tested.Group.with.VOG >= 90 & !is.na(mgcsts.vogs.stats$Annotation) & !mgcsts.vogs.stats$Annotation %in% c("hypothetical protein"), ]
genes<-read.delim("~/Dropbox (IGS)/mgss_mcst_devel/genes_to_discuss_diffBy_mgcst.txt", header=F)
mgcsts.vogs.stats.sub<-mgcsts.vogs.stats[mgcsts.vogs.stats$taxa.vog %in% genes$V1, ]
colfunc<-colorRampPalette(c("white", "royalblue", "midnightblue"))
require(stringr)
for (n in c(1:7)){
  mgcst<-mgcsts[[n]]
  tax<-names(mgcsts[n])
  cols<-mgcsts[[n]]+2
  x<-mgcsts.vogs.stats.sub[mgcsts.vogs.stats.sub$group_tested %in% tax, ]
  x<-x[!is.na(x$Annotation), ]
  x<-x[!x$Annotation %in% "hypothetical protein", ]
  x<-x[order(x$X2_p), ]
  l<-gene.content.prop[match(x$taxa.vog, rownames(gene.content.prop)), names(gene.content.prop) %in% mgcst]
  #rownames(x)<-
  if(nrow(l) > 1 ){
      rowLabelsize=0.9
      if(nrow(l) > 50){
        rowLabelsize=0.6
      }
      if(nrow(l) > 100){
        rowLabelsize=0.4
      }
      if(nrow(l) > 200){
        rowLabelsize=0.1
      }
      pdf(paste("FIGURES/gene_content_heatmaps/Filtered/", tax, ".pdf", sep=""))
      par(cex.main=0.8)
      gplots::heatmap.2(as.matrix(l), Rowv = TRUE, Colv = FALSE, col=colfunc(100), labRow = paste(x[["taxa.vog"]], x[["Annotation_fix"]], sep=", "), labCol = NA, keysize= 1.0, densadj=0, density.info='none', key = TRUE, key.ylab=NA, key.title=NA, key.ytickfun=NA, key.xlab="\n\nMean Proportion\nof Samples in mgCST", trace="none", cexRow = rowLabelsize, main = paste("Functional Distinctions of ", tax, sep="\n"), cexCol = 1, dendrogram = "row", ColSideColors = as.vector(mgCST[match(colnames(l), mgCST$mgCST), "color"]), margins=c(2,15), lhei=c(1,5))
      dev.off()
  }
}
  specific<-gene.content.prop[rownames(gene.content.prop) %in% rownames(x), names(gene.content.prop) %in% mgcst]
  specific<-specific[rowSums(specific[,3:ncol(specific)]) > 0, ]
  specific<-specific[rownames(specific) %in% mgcsts.vogs.stats[mgcsts.vogs.stats$group_tested %in% tax & mgcsts.vogs.stats$X2_p < 0.05, "gene.vog"], ]
  gene.products<-sort(as.vector(unique(specific$Gene_Product)))
  gene.products<-gsub(pattern = "\\(", replacement = "", gene.products)
  gene.products<-gsub(pattern = "\\)", replacement = "", gene.products)
  gene.products<-gsub(pattern = "^ ", replacement = "", gene.products)
  for (i in gene.products){
    firstWord<-sub("\\s.*","", i)
    firstWord<-gsub(firstWord, pattern = "/", replacement = " ")
    firstWord<-gsub(firstWord, pattern = "%", replacement = " ")
    firstWord<-gsub(firstWord, pattern = "\\?", replacement = "")
    if(grepl(x=firstWord, pattern = "putative", ignore.case = TRUE)){
      firstWord<-str_match(i, "\\W+\\S+")[,1]
      firstWord<-gsub("^ ", "", x=firstWord)
    }
    l<-specific[grep(firstWord, specific$Gene_Product, ignore.case = TRUE), ]
    rownames(l)<-paste(l$Gene_Product, l$VOG, sep=" ")
      ## filter out all genes that do not significantly differ between the groups (i.e. mgCSTs)     proportions vs nSamples.
    if(nrow(l) > 1 & nrow(l) < 1000){
      l$VOG<-NULL
      l$Gene_Product<-NULL
      l$max<-NULL
      l$gene.vog<-NULL
      rowLabelsize=0.9
      if(nrow(l) > 50){
        rowLabelsize=0.6
      }
      if(nrow(l) > 100){
        rowLabelsize=0.4
      }
      if(nrow(l) > 200){
        rowLabelsize=0.2
      }
      firstWord<-gsub(firstWord, pattern = "/", replacement = " ")
      firstWord<-gsub(firstWord, pattern = "%", replacement = " ")
      firstWord<-gsub(firstWord, pattern = "\\?", replacement = "")
        pdf(paste("FIGURES/gene_content_heatmaps/Filtered/", firstWord, "_", tax, ".pdf", sep=""))
        par(cex.main=0.8)
        gplots::heatmap.2(as.matrix(l), Rowv = TRUE, Colv = FALSE, col=colfunc(100), labRow = rownames(l), labCol = NA, keysize= 1.0, densadj=0, density.info='none', key = TRUE, key.ylab=NA, key.title=NA, key.ytickfun=NA, key.xlab="\n\nMean Proportion\nof Samples in mgCST", trace="none", cexRow = rowLabelsize, main = paste("Search Term:", firstWord,sep="\n"), cexCol = 1, dendrogram = "row", ColSideColors = as.vector(mgCST[match(colnames(l), mgCST$mgCST), "color"]), margins=c(2,15), lhei=c(1,5))
        dev.off()
      }
  }
}
#rownames(gene.content.sum)<-paste(gene.content.sum$Species, gene.content.sum$gene_group, sep="_")
rownames(gene.content.sum)<-gene.content.sum$VOG


#gene.content.sum<-gene.content.sum[order(gene.content.sum$Species), ]
#orders<-c("Lactobacillus_crispatus", "Lactobacillus_gasseri","Lactobacillus_iners", "Lactobacillus_jensenii", "BVAB1", "Gardnerella_vaginalis", "Atopobium_vaginae", "Mageeibacillus_indolicus", "Megasphaera_genomosp.", "Prevotella_amnii", "Prevotella_timonensis")
#taxon.order<-c()
#for (i in orders)
#{
#l<-rownames(gene.content.sum[grep(pattern = i, rownames(gene.content.sum)),])
#taxon.order<-append(taxon.order, l, after = length(taxon.order))
#}

colfunc<-colorRampPalette(c("white", "royalblue", "midnightblue"))

#gene.content.sum$gene_group<-NULL
#gene.content.sum$Species<-NULL
gene.content.sum$VOG<-NULL

pdf("FIGURES/VOG_content_all.pdf", width=7, height=14)
gplots::heatmap.2(as.matrix(gene.content.sum), Rowv = FALSE, Colv = FALSE, col=colfunc(100), labRow = rownames(gene.content.sum), labCol = colnames(gene.content.sum), keysize= 1.0, densadj=0, density.info='none', key = TRUE, key.ylab=NA, key.title=NA, key.ytickfun=NA, key.xlab="\n\nMean Proportion\nof Samples in mgCST", trace="none", cexRow = 0.4, cexCol = 0.4, adjRow = c(1, NA), margins=c(10,10), lhei=c(1,10), dendrogram = "col", ColSideColors = mgCSTs[match(colnames(gene.content.sum), mgCSTs$mgCST), "color"], offsetRow = -33, rowsep = as.vector(seq(from=0,to=280, by=10)), sepcolor = "black", sepwidth = c(0.2, 0.01))
dev.off()
```


```{r}
library(purrr)
require(ggplot2)
require(dplyr)
ngl.gene.counts.list<-readRDS("RDS_files/ngl.gene.counts.list.RDS")
genes.clusters.deep<-readRDS("RDS_files/genes.clusters.deep.RDS")
samples.clusters.updated<-readRDS("RDS_files/samples.clusters.updated.RDS")
all.clean.info.vog<-readRDS("RDS_files/all.clean.info.vog.RDS")
mgCSTs.samples<-readRDS("RDS_files/mgCSTs.samples.RDS")
protein.products<-readRDS("RDS_files/protein.products.RDS")

ngl.gene.counts<-map_df(ngl.gene.counts.list, ~as.data.frame(.x), .id="Taxon")
ngl.gene.counts[is.na(ngl.gene.counts)]<-0
#ngl.gene.counts[,2:ncol(ngl.gene.counts)]<-ngl.gene.counts[,2:ncol(ngl.gene.counts)]/colSums(ngl.gene.counts[,2:ncol(ngl.gene.counts)])
ngl.gene.counts$VIRGO_ID<-rownames(ngl.gene.counts)
taxa<-c("Lactobacillus_crispatus", "Lactobacillus_gasseri", "Lactobacillus_iners", "Lactobacillus_jensenii", "BVAB1", "Gardnerella_vaginalis", "Bifidobacterium_breve", "Gardnerella_vaginalis", "Streptococcus_agalactiae")
ngl.gene.counts.s<-ngl.gene.counts[ngl.gene.counts$Taxon %in% taxa, ]
ngl.gene.counts.m<-reshape2::melt(ngl.gene.counts.s, id.vars=c("VIRGO_ID", "Taxon"), value.name="abundance", variable.name="sampleID")
ngl.gene.counts.m<-ngl.gene.counts.m[ngl.gene.counts.m$abundance > 0.5, ]
ngl.gene.counts.m$mgCST<-mgCSTs.samples[match(ngl.gene.counts.m$sampleID, mgCSTs.samples$sampleID), "mgCST"]
s<-as.data.frame(ngl.gene.counts.m %>% group_by(sampleID) %>% summarise(tNGLreads=sum(abundance)))
ngl.gene.counts.m$tNGLreads<-s[match(ngl.gene.counts.m$sampleID, s$sampleID), "tNGLreads"]
ngl.gene.counts.m$relCov<-ngl.gene.counts.m$abundance/ngl.gene.counts.m$tNGLreads
ngl.gene.counts.m<-merge(ngl.gene.counts.m, protein.products, all.x=TRUE)
ngl.gene.counts.m$KEGG<-all.clean.info.vog[match(ngl.gene.counts.m$VIRGO_ID, all.clean.info.vog$VIRGO_ID), "KEGG"]
ngl.gene.counts.m$Enzyme<-ec[match(ngl.gene.counts.m$VIRGO_ID, ec$VIRGO_ID), "Enzyme"]
size<-as.data.frame(mgCSTs.samples %>% group_by(mgCST) %>% summarise(nSamples=length(sampleID)))
prev<-as.data.frame(ngl.gene.counts.m[!ngl.gene.counts.m$KEGG == "", ] %>% group_by(VIRGO_ID, mgCST, Taxon) %>% summarise(prev=length(VIRGO_ID)))
prev.size<-merge(prev, size, all=TRUE)
prev.size$gene_prev<-prev.size$prev/prev.size$nSamples
prev.size$KEGG<-all.clean.info.vog[match(prev.size$VIRGO_ID, all.clean.info.vog$VIRGO_ID), "KEGG"]
prev.kegg<-as.data.frame(prev.size %>% group_by(KEGG, mgCST, Taxon) %>% summarize(mean_prev=mean(prev), total_prev=sum(prev),  nGenes=length(prev)))
prev.kegg<-merge(prev.kegg, size, all=TRUE)
prev.kegg$kegg_mean_prev<-prev.kegg$mean_prev/prev.kegg$nSamples
prev.kegg$kegg_total_prev<-prev.kegg$total_prev/prev.kegg$nSamples
module<-read.delim("SOURCE_DATA/VIRGO_data/8.B.kegg.module.txt", head=F)
names(module)<-c("VIRGO_ID", "module", "description")
all.clean.info.vog<-merge(all.clean.info.vog, module, all.x=TRUE)
prev.kegg$module<-all.clean.info.vog[match(prev.kegg$KEGG, all.clean.info.vog$KEGG), "module"]
prev.module<-as.data.frame(prev.kegg %>% group_by(module, mgCST, Taxon) %>% summarize(mean_prev=mean(kegg_total_prev), total_prev=sum(kegg_total_prev),  nK0=length(kegg_total_prev)))

dldh<-c("V1891370", "V1806611")
l<-ngl.gene.counts.m[ngl.gene.counts.m$VIRGO_ID %in% dldh, ]
ggplot(l, aes(x=factor(mgCST), y=log10(abundance), fill=factor(mgCST)))+geom_boxplot()+geom_jitter(width=0.2, size=0.4)+ylab("Coverage")+scale_fill_manual(values=as.vector(mgCST[mgCST$mgCST %in% unique(l[order(l$mgCST), "mgCST"]), "color"]))

meta<-read.csv("~/Dropbox (IGS)/mgss_mcst_devel/SOURCE_DATA/Metagenome_Information.csv", header=TRUE, na.strings = c("","#N/A", "NA"))
mgCSTs.samples <- readRDS("~/Dropbox (IGS)/mgss_mcst_devel/RDS_files/mgCSTs.samples.RDS")
mgCSTs.samples.meta<-merge(mgCSTs.samples, meta, all=TRUE)
l<-merge(l, mgCSTs.samples.meta, all.x=TRUE)
l<-l[!is.na(l$pH) & l$relCov > 0, ]

ggplot(l, aes(x=factor(mgCST), y=log10(relCov), fill=VIRGO_ID))+geom_boxplot(outlier.shape=NA)+geom_point(position=position_jitterdodge(jitter.width = 0.1), size=0.2)+ylab("Relative Coverage")+xlab("mgCST")+scale_fill_manual(values=c("gray48", "gray87"))+theme_bw()+theme(legend.position=c(0.12,0.12), legend.background = element_blank(), legend.title = element_blank(), text = element_text(size=8))

ggplot(mgCSTs.samples.meta, aes(x=factor(mgCST), y=pH))+geom_boxplot(outlier.shape=NA)+geom_jitter( width = 0.1, size=0.2)+ylab("Vaginal pH")+xlab("mgCST")+theme_bw()+theme(legend.position=c(0.12,0.12), legend.background = element_blank(), legend.title = element_blank(), text = element_text(size=8))

l<-merge(l, mgCSTs.samples.meta, all.x=TRUE)

ggsave("ldh_genes.pdf", height=5, width=10)

genes.clusters.deep.df<-map_df(genes.clusters.deep, ~as.data.frame(.x), .id="Taxon")
genes.clusters.deep.df<-genes.clusters.deep.df[genes.clusters.deep.df$Taxon %in% taxa, ]


ngl.gene.counts<-map_df(ngl.gene.counts.list, ~as.data.frame(.x), .id="Taxon")
ngl.gene.counts[is.na(ngl.gene.counts)]<-0
ngl.gene.counts$VIRGO_ID<-rownames(ngl.gene.counts)

mgCST26.s<-ngl.gene.counts[, names(ngl.gene.counts) %in% c("VIRGO_ID", "Taxon", mgCSTs.samples[mgCSTs.samples$mgCST == 26, "sampleID"])]
mgCST26.m<-reshape2::melt(mgCST26.s, id.vars=c("VIRGO_ID", "Taxon"), value.name="abundance", variable.name="sampleID")
mgCST26.m<-mgCST26.m[mgCST26.m$abundance > 0, ]
mgCST26.m$VOG<-all.clean.info.vog[match(mgCST26.m$VIRGO_ID, all.clean.info.vog$VIRGO_ID), "VOG"]
mgCST26.m$KEGG<-all.clean.info.vog[match(mgCST26.m$VIRGO_ID, all.clean.info.vog$VIRGO_ID), "KEGG"]
mgCST26.m$mgCST<-mgCSTs.samples[match(mgCST26.m$sampleID, mgCSTs.samples$sampleID), "mgCST"]

mgCST26<-mgCST26.m[mgCST26.m$abundance >= 0.5, ]
mgCST26.sum<-as.data.frame(mgCST26 %>% group_by(Taxon) %>% summarise(med=median(abundance), iqr=IQR(abundance), ngene=length(abundance)))
mgCST26.taxa<-as.vector(mgCST26.sum[mgCST26.sum$med > 8 & mgCST26.sum$ngene > 1000, "Taxon"])

taxa<-c("Lactobacillus_crispatus", "Lactobacillus_gasseri", "Lactobacillus_iners", "Lactobacillus_jensenii", "BVAB1", "Gardnerella_vaginalis", "Bifidobacterium_breve", "Streptococcus_agalactiae")
ngl.gene.counts.s<-ngl.gene.counts[ngl.gene.counts$Taxon %in% taxa, ]
ngl.gene.counts.m<-reshape2::melt(ngl.gene.counts.s, id.vars=c("VIRGO_ID", "Taxon"), value.name="abundance", variable.name="sampleID")
ngl.gene.counts.m<-ngl.gene.counts.m[ngl.gene.counts.m$abundance > 0, ]
s<-as.data.frame(ngl.gene.counts.m %>% group_by(sampleID) %>% summarise(tNGLreads=sum(abundance)))
ngl.gene.counts.m$tNGLreads<-s[match(ngl.gene.counts.m$sampleID, s$sampleID), "tNGLreads"]
ngl.gene.counts.m$relCov<-ngl.gene.counts.m$abundance/ngl.gene.counts.m$tNGLreads
ngl.gene.counts.m$KEGG<-all.clean.info.vog[match(ngl.gene.counts.m$VIRGO_ID, all.clean.info.vog$VIRGO_ID), "KEGG"]
ngl.gene.counts.m$mgCST<-mgCSTs.samples[match(ngl.gene.counts.m$sampleID, mgCSTs.samples$sampleID), "mgCST"]

ngl.gene.counts.m.pres<-ngl.gene.counts.m[ngl.gene.counts.m$abundance >= 0.5, ]
gv.sp.mgss.genes<-readRDS("~/Dropbox (IGS)/mgss_mcst_devel/RDS_files/gv.sp.mgss.genes.RDS")
ngl.gene.counts.m.pres$Gvag_sp<-gv.sp.mgss.genes[match(ngl.gene.counts.m.pres$VIRGO_ID,  gv.sp.mgss.genes$VIRGO_ID), "new_sp"]
s<-unique(ngl.gene.counts.m.pres[, c("VIRGO_ID", "Taxon", "mgCST", "KEGG")])
s<-prev.size<-prev.size[prev.size$gene_prev > 0.2, ]
s<-unique(prev.size[, c("VIRGO_ID", "Taxon", "mgCST", "KEGG")])
s.s<-s[s$Taxon == "Lactobacillus_crispatus" & !s$KEGG == "", c("mgCST", "VIRGO_ID", "KEGG")]
for (f in c(1:6)){
  if(f == min(c(1:6))){
    write.table(x = paste("# mgCST", f, sep=""), file = "mgCSTs1_6.txt", sep="\t", quote = F, row.names = F, col.names = F)
    write.table(x = s.s[s.s$mgCST == f, c("VIRGO_ID", "KEGG")], file = "mgCSTs1_6.txt", sep="\t", append = T, quote = F, row.names = F, col.names = F)
  }else{
  write.table(x = paste("# mgCST", f, sep=""), file = "mgCSTs1_6.txt", sep="\t", append = T, quote = F, row.names = F, col.names = F)
  write.table(x = s.s[s.s$mgCST == f, c("VIRGO_ID", "KEGG")], file = "mgCSTs1_6.txt", sep="\t", append = T, quote = F, row.names = F, col.names = F)
  }
}

s.s<-s[s$Taxon == "Lactobacillus_iners" & !s$KEGG == "", c("mgCST", "VIRGO_ID", "KEGG")]
for (f in c(10:13)){
  if(f == min(c(10:13))){
    write.table(x = paste("# mgCST", f, sep=""), file = "mgCSTs10_13.txt", sep="\t", quote = F, row.names = F, col.names = F)
    write.table(x = s.s[s.s$mgCST == f, c("VIRGO_ID", "KEGG")], file = "mgCSTs10_13.txt", sep="\t", append = T, quote = F, row.names = F, col.names = F)
  }else{
  write.table(x = paste("# mgCST", f, sep=""), file = "mgCSTs10_13.txt", sep="\t", append = T, quote = F, row.names = F, col.names = F)
  write.table(x = s.s[s.s$mgCST == f, c("VIRGO_ID", "KEGG")], file = "mgCSTs10_13.txt", sep="\t", append = T, quote = F, row.names = F, col.names = F)
  }
}

s.s<-s[!s$KEGG == "", c("mgCST", "VIRGO_ID", "KEGG")]
for (f in c(10:13)){
  if(f == min(c(10:13))){
    write.table(x = paste("# mgCST", f, sep=""), file = "mgCSTs10_13_all.txt", sep="\t", quote = F, row.names = F, col.names = F)
    write.table(x = s.s[s.s$mgCST == f, c("VIRGO_ID", "KEGG")], file = "mgCSTs10_13_all.txt", sep="\t", append = T, quote = F, row.names = F, col.names = F)
  }else{
  write.table(x = paste("# mgCST", f, sep=""), file = "mgCSTs10_13_all.txt", sep="\t", append = T, quote = F, row.names = F, col.names = F)
  write.table(x = s.s[s.s$mgCST == f, c("VIRGO_ID", "KEGG")], file = "mgCSTs10_13_all.txt", sep="\t", append = T, quote = F, row.names = F, col.names = F)
  }
}


s.s<-s[s$Taxon == "Lactobacillus_gasseri" & !s$KEGG == "", c("mgCST", "VIRGO_ID", "KEGG")]
for (f in c(7:9)){
  if(f == min(c(7:9))){
    write.table(x = paste("# mgCST", f, sep=""), file = "mgCSTs7_9.txt", sep="\t", quote = F, row.names = F, col.names = F)
    write.table(x = s.s[s.s$mgCST == f, c("VIRGO_ID", "KEGG")], file = "mgCSTs7_9.txt", sep="\t", append = T, quote = F, row.names = F, col.names = F)
  }else{
  write.table(x = paste("# mgCST", f, sep=""), file = "mgCSTs7_9.txt", sep="\t", append = T, quote = F, row.names = F, col.names = F)
  write.table(x = s.s[s.s$mgCST == f, c("VIRGO_ID", "KEGG")], file = "mgCSTs7_9.txt", sep="\t", append = T, quote = F, row.names = F, col.names = F)
  }
}

s.s<-s[s$Taxon == "Lactobacillus_jensenii" & !s$KEGG == "", c("mgCST", "VIRGO_ID", "KEGG")]
for (f in c(14:15)){
  if(f == min(c(14:15))){
    write.table(x = paste("# mgCST", f, sep=""), file = "mgCSTs14_15.txt", sep="\t", quote = F, row.names = F, col.names = F)
    write.table(x = s.s[s.s$mgCST == f, c("VIRGO_ID", "KEGG")], file = "mgCSTs14_15.txt", sep="\t", append = T, quote = F, row.names = F, col.names = F)
  }else{
  write.table(x = paste("# mgCST", f, sep=""), file = "mgCSTs14_15.txt", sep="\t", append = T, quote = F, row.names = F, col.names = F)
  write.table(x = s.s[s.s$mgCST == f, c("VIRGO_ID", "KEGG")], file = "mgCSTs14_15.txt", sep="\t", append = T, quote = F, row.names = F, col.names = F)
  }
}


s.s<-s[s$Taxon == "BVAB1" & !s$KEGG == "", c("mgCST", "VIRGO_ID", "KEGG")]
for (f in c(16:19)){
  if(f == min(c(16:19))){
    write.table(x = paste("# mgCST", f, sep=""), file = "mgCSTs16_19.txt", sep="\t", quote = F, row.names = F, col.names = F)
    write.table(x = s.s[s.s$mgCST == f, c("VIRGO_ID", "KEGG")], file = "mgCSTs16_19.txt", sep="\t", append = T, quote = F, row.names = F, col.names = F)
  }else{
  write.table(x = paste("# mgCST", f, sep=""), file = "mgCSTs16_19.txt", sep="\t", append = T, quote = F, row.names = F, col.names = F)
  write.table(x = s.s[s.s$mgCST == f, c("VIRGO_ID", "KEGG")], file = "mgCSTs16_19.txt", sep="\t", append = T, quote = F, row.names = F, col.names = F)
  }
}

abx<-c("K00561","K00638","K00662","K00663","K00897","K00984","K02171","K02172","K02545","K02546","K02547","K03367","K03395","K03585","K03739","K03740","K04343","K05593","K06880","K06979","K07260","K07637","K07644","K07660","K07665","K07690","K08151","K08160","K08167","K08167","K08168","K08168","K08170","K08217","K08477","K08641","K09476","K10673","K12340","K12340","K12570","K13632","K14188","K14205","K14336","K15632","K15632","K15739","K17836","K17840","K17880","K17881","K17882","K17910","K18072","K18073","K18093","K18094","K18095","K18104","K18129","K18131","K18138","K18139","K18139","K18139","K18140","K18141","K18142","K18143","K18144","K18145","K18146","K18147","K18214","K18215","K18216","K18217","K18218","K18220","K18221","K18230","K18231","K18232","K18233","K18234","K18235","K18236","K18294","K18295","K18296","K18297","K18297","K18298","K18299","K18300","K18301","K18302","K18303","K18304","K18344","K18345","K18346","K18347","K18348","K18349","K18350","K18351","K18352","K18353","K18354","K18513","K18552","K18553","K18554","K18555","K18589","K18590","K18591","K18698","K18699","K18766","K18767","K18768","K18780","K18781","K18782","K18790","K18791","K18792","K18793","K18794","K18795","K18796","K18797","K18815","K18816","K18817","K18824","K18825","K18833","K18844","K18845","K18846","K18856","K18866","K18898","K18899","K18900","K18901","K18902","K18903","K18906","K18906","K18906","K18907","K18907","K18908","K18909","K18938","K18970","K18971","K18972","K18973","K18974","K18976","K19062","K19063","K19077","K19077","K19077","K19078","K19078","K19078","K19079","K19080","K19095","K19096","K19097","K19098","K19099","K19100","K19101","K19209","K19210","K19211","K19212","K19213","K19214","K19215","K19216","K19217","K19218","K19271","K19272","K19273","K19274","K19275","K19276","K19277","K19278","K19279","K19299","K19300","K19301","K19313","K19314","K19315","K19316","K19317","K19318","K19319","K19320","K19321","K19322","K19349","K19350","K19541","K19542","K19543","K19544","K19545","K19591","K19593","K19594","K19595","K19643","K19644","K19645","K19646","K19883","K19883","K20319","K20320","K21251","K21252","K21253","K21264","K21265","K21266","K21267","K21276","K21277","K21288","K22331","K22332","K22333","K22334","K22335","K22346","K22351","K22352")
s.s<-ngl.gene.counts.m.pres[ngl.gene.counts.m.pres$Taxon == "Gardnerella_vaginalis" & ngl.gene.counts.m.pres$KEGG %in% abx, ]

s.s<-s[s$Taxon == "Gardnerella_vaginalis" & !s$KEGG == "", c("mgCST", "VIRGO_ID", "KEGG")]
for (f in c(20:24)){
  if(f == min(c(20:24))){
    write.table(x = paste("# mgCST", f, sep=""), file = "mgCSTs20_24.txt", sep="\t", quote = F, row.names = F, col.names = F)
    write.table(x = s.s[s.s$mgCST == f, c("VIRGO_ID", "KEGG")], file = "mgCSTs20_24.txt", sep="\t", append = T, quote = F, row.names = F, col.names = F)
  }else{
  write.table(x = paste("# mgCST", f, sep=""), file = "mgCSTs20_24.txt", sep="\t", append = T, quote = F, row.names = F, col.names = F)
  write.table(x = s.s[s.s$mgCST == f, c("VIRGO_ID", "KEGG")], file = "mgCSTs20_24.txt", sep="\t", append = T, quote = F, row.names = F, col.names = F)
  }
}

s.s<-s[s$Taxon == "Bifidobacterium_breve" & !s$KEGG == "", c("mgCST", "VIRGO_ID", "KEGG")]
for (f in c(25)){
  if(f == min(c(25))){
    write.table(x = paste("# mgCST", f, sep=""), file = "mgCST25.txt", sep="\t", quote = F, row.names = F, col.names = F)
    write.table(x = s.s[s.s$mgCST == f, c("VIRGO_ID", "KEGG")], file = "mgCST25.txt", sep="\t", append = T, quote = F, row.names = F, col.names = F)
  }else{
  write.table(x = paste("# mgCST", f, sep=""), file = "mgCST25.txt", sep="\t", append = T, quote = F, row.names = F, col.names = F)
  write.table(x = s.s[s.s$mgCST == f, c("VIRGO_ID", "KEGG")], file = "mgCST25.txt", sep="\t", append = T, quote = F, row.names = F, col.names = F)
  }
}


mgCST26.s<-ngl.gene.counts[, names(ngl.gene.counts) %in% c("VIRGO_ID", "Taxon", mgCSTs.samples[mgCSTs.samples$mgCST %in% c(1, 7, 10, 14, 16, 21, 25, 26), "sampleID"])]
mgCST26.m<-reshape2::melt(mgCST26.s, id.vars=c("VIRGO_ID", "Taxon"), value.name="abundance", variable.name="sampleID")
mgCST26.m<-mgCST26.m[mgCST26.m$abundance > 0, ]
mgCST26.m$VOG<-all.clean.info.vog[match(mgCST26.m$VIRGO_ID, all.clean.info.vog$VIRGO_ID), "VOG"]
mgCST26.m$KEGG<-all.clean.info.vog[match(mgCST26.m$VIRGO_ID, all.clean.info.vog$VIRGO_ID), "KEGG"]
mgCST26.m$mgCST<-mgCSTs.samples[match(mgCST26.m$sampleID, mgCSTs.samples$sampleID), "mgCST"]

mgCST26<-mgCST26.m[mgCST26.m$abundance >= 0.5, ]
mgCST26.sum<-as.data.frame(mgCST26 %>% group_by(Taxon) %>% summarise(med=median(abundance), iqr=IQR(abundance), ngene=length(abundance)))
mgCST26.taxa<-as.vector(l[l$med > 8 & l$ngene > 1000, "Taxon"])
s<-unique(mgCST26[, c("VIRGO_ID", "Taxon", "mgCST", "KEGG")])
for (f in unique(s$mgCST)){
  write.table(x = s[s$mgCST == f, c("VIRGO_ID", "KEGG")], file = paste(f, ".txt", sep=""), sep="\t", quote = F, row.names = F, col.names = F)
  # if(f == taxa[1]){
  #   write.table(x = paste("# ", f, sep=""), file = "mgCST26.txt", sep="\t", quote = F, row.names = F, col.names = F)
  #   write.table(x = s[s$Taxon == f, c("VIRGO_ID", "KEGG")], file = "mgCST26.txt", sep="\t", append = T, quote = F, row.names = F, col.names = F)
  # }else{
  #   write.table(x = paste("# ", f, sep=""), file = "mgCST26.txt", sep="\t", append = T, quote = F, row.names = F, col.names = F)
  #   write.table(x = s[s$Taxon == f, c("VIRGO_ID", "KEGG")], file = "mgCST26.txt", sep="\t", append = T, quote = F, row.names = F, col.names = F)
  # }
}
#### mgCST 10
mgCST10.s<-ngl.gene.counts[, names(ngl.gene.counts) %in% c("VIRGO_ID", "Taxon", mgCSTs.samples[mgCSTs.samples$mgCST == 10, "sampleID"])]
mgCST10.m<-reshape2::melt(mgCST10.s, id.vars=c("VIRGO_ID", "Taxon"), value.name="abundance", variable.name="sampleID")
mgCST10.m<-mgCST10.m[mgCST10.m$abundance > 0, ]
mgCST10.m$VOG<-all.clean.info.vog[match(mgCST10.m$VIRGO_ID, all.clean.info.vog$VIRGO_ID), "VOG"]
mgCST10.m$KEGG<-all.clean.info.vog[match(mgCST10.m$VIRGO_ID, all.clean.info.vog$VIRGO_ID), "KEGG"]
mgCST10.m$mgCST<-mgCSTs.samples[match(mgCST10.m$sampleID, mgCSTs.samples$sampleID), "mgCST"]

mgCST10<-mgCST10.m[mgCST10.m$abundance >= 0.5, ]
mgCST10.sum<-as.data.frame(mgCST10 %>% group_by(Taxon) %>% summarise(med=median(abundance), iqr=IQR(abundance), ngene=length(abundance)))
#### mgCST 11
mgCST11.s<-ngl.gene.counts[, names(ngl.gene.counts) %in% c("VIRGO_ID", "Taxon", mgCSTs.samples[mgCSTs.samples$mgCST == 11, "sampleID"])]
mgCST11.m<-reshape2::melt(mgCST11.s, id.vars=c("VIRGO_ID", "Taxon"), value.name="abundance", variable.name="sampleID")
mgCST11.m<-mgCST11.m[mgCST11.m$abundance > 0, ]
mgCST11.m$VOG<-all.clean.info.vog[match(mgCST11.m$VIRGO_ID, all.clean.info.vog$VIRGO_ID), "VOG"]
mgCST11.m$KEGG<-all.clean.info.vog[match(mgCST11.m$VIRGO_ID, all.clean.info.vog$VIRGO_ID), "KEGG"]
mgCST11.m$mgCST<-mgCSTs.samples[match(mgCST11.m$sampleID, mgCSTs.samples$sampleID), "mgCST"]

mgCST11<-mgCST11.m[mgCST11.m$abundance >= 0.5, ]
mgCST11.sum<-as.data.frame(mgCST11 %>% group_by(Taxon) %>% summarise(med=median(abundance), iqr=IQR(abundance), ngene=length(abundance)))
### mgCST 12
mgCST12.s<-ngl.gene.counts[, names(ngl.gene.counts) %in% c("VIRGO_ID", "Taxon", mgCSTs.samples[mgCSTs.samples$mgCST == 12, "sampleID"])]
mgCST12.m<-reshape2::melt(mgCST12.s, id.vars=c("VIRGO_ID", "Taxon"), value.name="abundance", variable.name="sampleID")
mgCST12.m<-mgCST12.m[mgCST12.m$abundance > 0, ]
mgCST12.m$VOG<-all.clean.info.vog[match(mgCST12.m$VIRGO_ID, all.clean.info.vog$VIRGO_ID), "VOG"]
mgCST12.m$KEGG<-all.clean.info.vog[match(mgCST12.m$VIRGO_ID, all.clean.info.vog$VIRGO_ID), "KEGG"]
mgCST12.m$mgCST<-mgCSTs.samples[match(mgCST12.m$sampleID, mgCSTs.samples$sampleID), "mgCST"]

mgCST12<-mgCST12.m[mgCST12.m$abundance >= 0.5, ]
mgCST12.sum<-as.data.frame(mgCST12 %>% group_by(Taxon) %>% summarise(med=median(abundance), iqr=IQR(abundance), ngene=length(abundance)))
mgCST12.taxa<-as.vector(l[l$med > 8 & l$ngene > 1000, "Taxon"])
s<-unique(mgCST12[, c("VIRGO_ID", "Taxon", "mgCST", "KEGG")])
for (f in mgCST12.taxa){
  write.table(x = s[s$Taxon == f, c("VIRGO_ID", "KEGG")], file = paste(f, ".txt", sep=""), sep="\t", quote = F, row.names = F, col.names = F)
  # if(f == taxa[1]){
  #   write.table(x = paste("# ", f, sep=""), file = "mgCST26.txt", sep="\t", quote = F, row.names = F, col.names = F)
  #   write.table(x = s[s$Taxon == f, c("VIRGO_ID", "KEGG")], file = "mgCST26.txt", sep="\t", append = T, quote = F, row.names = F, col.names = F)
  # }else{
  #   write.table(x = paste("# ", f, sep=""), file = "mgCST26.txt", sep="\t", append = T, quote = F, row.names = F, col.names = F)
  #   write.table(x = s[s$Taxon == f, c("VIRGO_ID", "KEGG")], file = "mgCST26.txt", sep="\t", append = T, quote = F, row.names = F, col.names = F)
  # }
}

ngl.gene.counts.m.cc<-ngl.gene.counts.m[complete.cases(ngl.gene.counts.m), ]
ngl.gene.counts.m.cc.sub<-merge(ngl.gene.counts.m.cc.sub, all.clean.info.vog, all.x=TRUE)
ngl.gene.counts.m.cc.sub$abundance<-apply(ngl.gene.counts.m.cc.sub, 1, function(x) ifelse(x[["abundance"]] >= 0.5, x[["abundance"]], 0))
ngl.gene.counts.m.cc.sub<-ngl.gene.counts.m.cc.sub[as.numeric(ngl.gene.counts.m.cc.sub$abundance) > 0, ]
ngl.gene.counts.m.cc.sub.lsvf<-ngl.gene.counts.m.cc.sub[ngl.gene.counts.m.cc.sub$sampleID %in% mgCSTs.samples.lsvf$sampleID, ]


l<-ngl.gene.counts.m[ngl.gene.counts.m$mgCST %in% c(16:18) & ngl.gene.counts.m$Taxon == "BVAB1" & log10(l$abundance) > 1, ]
#ggplot(l, aes(x=sampleID, y=abundance, fill=VOG))+geom_bar(stat="identity", position="fill")+facet_wrap(~mgCST, scales="free")+theme(legend.position = "none")
#ggsave("bvab1_samples_VOG.pdf")

l$VOG<-apply(l, 1, function(x) ifelse(x[["VOG"]] == "singletons", x[["VIRGO_ID"]], x[["VOG"]]))
l.d<-reshape2::dcast(l, VOG~sampleID, value.var="abundance", fun.aggregate = sum)
rownames(l.d)<-l.d$VOG
l.d$VOG<-NULL
l.d<-l.d[,order(mgCSTs.samples.lsvf[match(names(l.d), mgCSTs.samples.lsvf$sampleID), "mgCST"])]

distfun<-function(x) dist(x, method="manhattan")
hclustfun<-function(x) hclust(x, method="ward")
immune.col<-c("purple", "orange")
library(vegan)
bv.dist<-vegdist(as.matrix(l.d), method="bray")
hc<-hclustfun(bv.dist)
pdf("FIGURES/bvab1_samples_vog_heatmap_immune.pdf", width=7, height=7)
gplots::heatmap.2(log10(as.matrix(l.d)+0.01), col=colfunc(100), labRow = F, Colv=F, Rowv=as.dendrogram(hc), labCol = F, keysize= 1.0, densadj=0, density.info='none', key = TRUE, key.ylab=NA, key.title=NA, key.ytickfun=NA, key.xlab="\n\nlog10 Coverage\nof BVAB1 VOGs", trace="none", cexRow = 0.1, cexCol = 1, adjRow = c(1, NA), margins=c(10,10), lhei=c(1,5), dendrogram = "none", ColSideColors = as.vector(immune.col[as.factor(lsvf.immune[match(names(l.d), lsvf.immune$sampleID), "cyto_factor"])]), offsetRow = -33, hclustfun = hclustfun, distfun = distfun)
dev.off()
#ColSideColors = as.vector(mgCST[match(mgCSTs.samples.lsvf[match(names(l.d), mgCSTs.samples.lsvf$sampleID), "mgCST"], mgCST$mgCST), "color"])

i.d<-immune[immune$sampleID %in% names(l.d), 3:19]
rownames(i.d)<-immune[immune$sampleID %in% names(l.d), "sampleID"]
i.d<-i.d[order(mgCSTs.samples.lsvf[match(rownames(i.d), mgCSTs.samples.lsvf$sampleID), "mgCST"]), ]
i.d.r<-rnori.d
i.d.r<-i.d/colSums(i.d)
colfunc<-colorRampPalette(c("antiquewhite", "mediumblue"))
i.d.s<-scale(i.d)
library(viridis)
pdf("FIGURES/bvab1_samples_heatmap_immune.pdf", width=7, height=7)
gplots::heatmap.2(t(as.matrix(i.d.s)), col=viridis(10), Colv=F, keysize= 1.0, densadj=0, density.info='none', key = TRUE, key.ylab=NA, key.title=NA, key.ytickfun=NA, key.xlab="\n\nRel. Abund \nof mgCST 16,17,18\nimmune", trace="none", cexRow = 0.7, cexCol = 0.2, adjRow = c(1, NA), margins=c(10,10), lhei=c(1,5), dendrogram = "none", ColSideColors = as.vector(mgCST[match(mgCSTs.samples.lsvf[match(rownames(i.d.r), mgCSTs.samples.lsvf$sampleID), "mgCST"], mgCST$mgCST), "color"]), offsetRow = -33, hclustfun = hclustfun, distfun = distfun)
dev.off()


### PRINT KEGG LIST FOR ALL MGCSTS
head 

lcva_virgo<-read.delim("lcva_virgo.txt", header=T)
hc.cut<-as.data.frame(as.factor(cutree(hc, h = 15)), row.names=names(hc.cut))
hc.cut$cluster<-rownames(hc.cut)
names(hc.cut)<-c("cluster", "VIRGO_ID")
genes.3<-hc.cut[hc.cut$cluster == 3, "VIRGO_ID"]
genes.3.vog<-unique(l[l$VOG %in% genes.3, c(1:2,7:10)])
genes.3.vog<-merge(genes.3.vog, protein.products, all.x=TRUE)
genes.3.vog<-merge(lcva_virgo, genes.3.vog, all.y=TRUE)

genes.5<-hc.cut[hc.cut$cluster == 5, "VIRGO_ID"]
genes.5.vog<-unique(l[l$VOG %in% genes.5, c(1:2,7:10)])
genes.5.vog<-merge(lcva_virgo, genes.5.vog, all.y=TRUE)

genes.of.interest<-c("V1100253", "V1561065", "V1071008", "V1201566", "V1033105", "V1393748", "V1232302", "V1190159")
ggplot(l[l$VIRGO_ID %in% genes.of.interest, ], aes(x=factor(mgCST), y=log10(abundance), fill=VIRGO_ID))+geom_boxplot()

l.d.dist<-distfun(log10(l.d))
l.d.dist[is.na(l.d.dist)]<-0
hc<-hclustfun(l.d.dist)

gene.content.sum<-reshape2::dcast(ngl.gene.counts.m.cc, gene_group+Taxon~mgCST, value.var="abundance", fun.aggregate = mean)
gene.content.sum[is.na(gene.content.sum)]<-0
rownames(gene.content.sum)<-paste(gene.content.sum$Taxon, gene.content.sum$gene_group, sep="_")
gene.content.sum<-gene.content.sum[order(gene.content.sum$Taxon), ]
orders<-c("Lactobacillus_crispatus", "Lactobacillus_gasseri","Lactobacillus_iners", "Lactobacillus_jensenii", "BVAB1", "Gardnerella_vaginalis")
taxon.order<-c()
for (i in orders)
{
l<-rownames(gene.content.sum[grep(pattern = i, rownames(gene.content.sum)),])
taxon.order<-append(taxon.order, l, after = length(taxon.order))
}

#colfunc<-colorRampPalette(c("white", "royalblue", "midnightblue"))
colfunc <- colorRampPalette(c("antiquewhite", "limegreen", "darkslategray1", "mediumblue", "magenta", "red"))
gene.content.sum<-gene.content.sum[taxon.order, ]
gene.content.sum$gene_group<-NULL
gene.content.sum$Taxon<-NULL
gene.content.sum<-gene.content.sum[c(1:60), ]
pdf("FIGURES/gene_coverage_all.pdf", width=7, height=10)
gplots::heatmap.2(as.matrix(gene.content.sum), Rowv = FALSE, Colv = FALSE, col=colfunc(100), labRow = rownames(gene.content.sum), labCol = colnames(gene.content.sum), keysize= 1.0, densadj=0, density.info='none', key = TRUE, key.ylab=NA, key.title=NA, key.ytickfun=NA, key.xlab="\n\nMedian Coverage\nof Gene Groups in mgCST", trace="none", cexRow = 1, cexCol = 1, adjRow = c(1, NA), margins=c(10,10), lhei=c(1,5), dendrogram = "col", ColSideColors = as.vector(mgCST[match(colnames(gene.content.sum), mgCST$mgCST), "color"]), offsetRow = -33, rowsep = as.vector(seq(from=0,to=280, by=10)), sepcolor = "black", sepwidth = c(0.2, 0.01))
```

In order to obtain the correct proportion of Gardnerella species across the metagenomic subspecies, I have to look at the coverage of each gene (using the ngl abundances). From these data, I should calculate the median coverage of each species in each mgSS.


```{r pathogenicity}
ngl.gene.counts.m<-readRDS("RDS_files/ngl.gene.counts.m.RDS")
pathogenicity<-read.delim("~/Dropbox (IGS)/mgss_mcst_devel/gardnerella_vaginolysin_betagal_sialidase_genes.txt", header=T)
gv.sp.new<-read.csv("gv.sp.new.csv", header=T)
require(ggplot2)
require(dplyr)
ngl.abund.clusters.cast<-readRDS("RDS_files/ngl.abund.clusters.cast.RDS")
ngl.abund.clusters.cast$sampleID<-rownames(ngl.abund.clusters.cast)
s<-grep(pattern = "Gardnerella_vaginalis", x = names(ngl.abund.clusters.cast))
g<-names(ngl.abund.clusters.cast[,s])

samples.w.gvag<-ngl.abund.clusters.cast[,c("sampleID", g)]
samples.w.gvag$gardnerella_nGenes<-rowSums(samples.w.gvag[,g])
samples.w.g<-as.vector(samples.w.gvag[samples.w.gvag$gardnerella_nGenes > 5000, "sampleID"])
## number of copy of vaginolysin/ number of copy of scg

## 1. Get the abundance of gardnerella in a sample across mgCSTs, and then embed colors by gvag spp. 
ngl.abund.clusters.cast$sampleID<-rownames(ngl.abund.clusters.cast)
s<-grep(pattern = "Gardnerella_vaginalis", x = names(ngl.abund.clusters.cast))
g<-names(ngl.abund.clusters.cast[,s])

samples.w.gvag$total<-rowSums(ngl.abund.clusters.cast[,1:(ncol(ngl.abund.clusters.cast)-1)])
## proportion of sample w/gardnerella
samples.w.gvag$gvag_relabund<-samples.w.gvag$gardnerella_nGenes/samples.w.gvag$total
samples.w.gvag<-merge(samples.w.gvag, mgCSTs.samples.meta[,c("sampleID", "mgCST")], all.x=TRUE)
ggplot(samples.w.gvag, aes(x=sampleID, y=gvag_relabund))+geom_bar(stat="identity")+theme_classic()+theme(axis.text.x = element_blank(), axis.ticks.x = element_blank())+facet_wrap(~mgCST, scales="free_x")

## now add gardnerella species breakdown
gvag.sp<-ngl.gene.counts.m[ngl.gene.counts.m$Taxon == "Gardnerella_vaginalis" & ngl.gene.counts.m$abundance >= 0.5, ] %>% group_by(sampleID, new_sp) %>% summarise(spp_abundance=sum(abundance))
gvag.sp<-merge(gvag.sp, samples.w.gvag, all.x=TRUE)
gvag.sp$spp_relabund<-gvag.sp$spp_abundance/gvag.sp$total
gvag.sp$vly<-ifelse(gvag.sp$new_sp %in% c("Gardnerella_leopoldii", "Gardnerella_sp12", "Gardnerella_sp13", "Gardnerella_sp2", "Gardnerella_sp3", "Gardnerella_sp7", "Gardnerella_sp8", "Gardnerella_vaginalis"), yes = as.character(gsub(gvag.sp$new_sp, pattern="_", replacement=" ")), ifelse( is.na(gvag.sp$new_sp), yes = "Species Unknown, vly (+)", no = " vly (-)  species"))
gvag.sp$spp_2<-ifelse(is.na(gvag.sp$new_sp), yes = "Species Unknown", no = as.character(gsub(gvag.sp$new_sp, pattern="_", replacement=" ")))

##THIS IS IT
colTbl2<-c(RColorBrewer::brewer.pal(8, "Set2"), RColorBrewer::brewer.pal(8,"Dark2"))
gvag.colors<-as.data.frame(cbind(new_sp=as.vector(sort(unique(gvag.sp$spp_2)))[1:14], color=colTbl2[1:14]))
gvag.colors<-rbind(gvag.colors, cbind(new_sp="Species Unknown",color="#808080"))
colTbl<-as.vector(gvag.colors[gvag.colors$new_sp %in% unique(gvag.sp$spp_2), "color"])
ggplot(gvag.sp[gvag.sp$mgCST %in% c(19:24), ], aes(x=sampleID, y=spp_relabund, fill=spp_2))+geom_bar(stat="identity")+theme_classic()+theme(text=element_text(size=6),axis.text.x = element_blank(), axis.ticks.x = element_blank())+facet_wrap(~mgCST, scales="free_x")+scale_fill_manual(values = colTbl)+ylab("Proportion Gardnerella (%)")+labs(fill = "")
ggsave("gardnerella_proportion_by_sample_by_mgcst.pdf", height=5, width=7)

colTbl<-as.vector(gvag.colors[gvag.colors$new_sp %in% unique(gvag.sp$vly), "color"])
colTbl<-c("black", colTbl, "#808080")
ggplot(gvag.sp[gvag.sp$mgCST %in% c(19:24), ], aes(x=sampleID, y=spp_relabund, fill=vly))+geom_bar(stat="identity")+theme_classic()+theme(text=element_text(size=6),axis.text.x = element_blank(), axis.ticks.x = element_blank())+facet_wrap(~mgCST, scales="free_x")+scale_fill_manual(values = colTbl)+ylab("Proportion Gardnerella (%)")+labs(fill = "")
ggsave("gardnerella_vly_proportion_by_sample_by_mgcst.pdf", height=5, width=7)
```


### Accessory functions
```{r data_summary function}
data_summary <- function(data, varname, groupnames){
  require(plyr)
  summary_func <- function(x, col){
    c(sum=sum(x[[col]], na.rm=TRUE), mean = mean(x[[col]], na.rm=TRUE), median = median(x[[col]], na.rm=TRUE),
      se = sd(x[[col]], na.rm=TRUE)/sqrt(length(x[[col]])), min=min(x[[col]], na.rm=TRUE), max=max(x[[col]], na.rm=TRUE), q25=quantile(x[[col]], c(0.25), names=F, na.rm=TRUE), q75=quantile(x[[col]], c(0.75), names=F, na.rm=TRUE), N=length(x[[col]]), N_1000=nrow(x[x[[col]] > 1000, ]), N_100=nrow(x[x[[col]] > 100, ]), N_10=nrow(x[x[[col]] > 10, ]),  N_0=nrow(x[x[[col]] > 0, ]))
  }
  data_sum<-ddply(data, groupnames, .fun=summary_func,
                  varname)
 return(data_sum)
}
```
```{r Moveme fx}
  moveme <- function (invec, movecommand) {
  movecommand <- lapply(strsplit(strsplit(movecommand, ";")[[1]], 
                                 ",|\\s+"), function(x) x[x != ""])
  movelist <- lapply(movecommand, function(x) {
    Where <- x[which(x %in% c("before", "after", "first", 
                              "last")):length(x)]
    ToMove <- setdiff(x, Where)
    list(ToMove, Where)
  })
  myVec <- invec
  for (i in seq_along(movelist)) {
    temp <- setdiff(myVec, movelist[[i]][[1]])
    A <- movelist[[i]][[2]][1]
    if (A %in% c("before", "after")) {
      ba <- movelist[[i]][[2]][2]
      if (A == "before") {
        after <- match(ba, temp) - 1
      }
      else if (A == "after") {
        after <- match(ba, temp)
      }
    }
    else if (A == "first") {
      after <- 0
    }
    else if (A == "last") {
      after <- length(myVec)
    }
    myVec <- append(temp, values = movelist[[i]][[1]], after = after)
  }
  myVec
}
```
```{r Print PA heatmaps to same page}
colTbl1<-RColorBrewer::brewer.pal(13, "Set3")
colTbl1<-c(colTbl1, "firebrick", "darkgreen", "darkorchid1", "darkblue", "darkgray", "deeppink")
colfunc <- colorRampPalette(c("antiquewhite", "mediumblue"))

paper<-c("Gardnerella_vaginalis", "Lactobacillus_iners", "Lactobacillus_gasseri", "Lactobacillus_jensenii", "Lactobacillus_crispatus", "Atopobium_vaginae", "BVAB1")
remaining<-names(samples.clusters)[!names(samples.clusters) %in% paper]

pdf("~/Dropbox (IGS)/Jacques_Johanna_shared/mgCST_Manuscript/Supporting_files/mgSs_set1_subspecies_heatmap.pdf", height = 11, width=8)
par(cex.main=0.5, mar=c(1,1,1,1))
layout(matrix(c(1:4), 2, 2, byrow = TRUE))
for (i in remaining[1:4]){
  dtc1<-as.vector(samples.clusters[[i]]$sample_cluster)
  dtc2<-as.vector(genes.clusters[[i]]$gene_cluster)
    if (length(table(dtc1)) > length(table(dtc2))){
      legend.choice<-sort(unique(dtc1))
      legend.col<-colTbl1[1:length(table(dtc1))]
    }else{
      legend.choice<-sort(unique(dtc2))
      legend.col<-colTbl1[1:length(table(dtc2))]
    }
      gplots::heatmap.2(as.matrix(ngl.gene.counts.list.mgSs.pa.clean[[i]]), Colv = as.dendrogram(samples.hc[[i]]), Rowv = as.dendrogram(genes.hc[[i]]), col=colfunc(2), labRow = FALSE, labCol = NA, key = FALSE, trace="none", adjRow = c(1, NA), ColSideColors = colTbl1[as.factor(as.numeric(samples.clusters[[i]][,2]))], margins = c(0, 0), dendrogram = "both", RowSideColors = colTbl1[as.factor(as.numeric(genes.clusters[[i]][,2]))], main = paste(i, paste("\nNo. Samples=", paste(ncol(ngl.gene.counts.list.mgSs.pa.clean[[i]]), paste("No. Genes=", paste(nrow(ngl.gene.counts.list.mgSs.pa.clean[[i]]), sep=" "), sep=""), sep=" "), sep=""), sep=" "), lwid = 4, lhei = 11/2)
legend("topleft", legend = legend.choice, col = legend.col, lty= 1, lwd = 5, cex=.7, bty="n", title = "Cluster Color Key")
}
dev.off()
```
```{r 2a. Testing values for read coverage of genes  - lactos & BVAB1}
gen.sizes.sum<-readRDS("RDS_files/gen.sizes.sum.RDS")
all.s.100k<-readRDS("RDS_files/all.s.100k.RDS")
all.s.info<-readRDS("RDS_files/all.s.info.RDS")

rm(test_gene_coverage_075)
for (i in c("Lactobacillus_crispatus", "Lactobacillus_iners", "Lactobacillus_gasseri", "Lactobacillus_jensenii")){  
  ## Make table of samples by genes for the taxon
  gene.count<-as.data.frame(all.s.100k[all.s.info$Taxa == i, ])
  taxa.info<-all.s.info[all.s.info$Taxa == i, ]
  gene.count<-gene.count[colSums(gene.count) > 0]
  ## if there are samples, define genome size (l)
  if (ncol(gene.count) > 0){
    l<-gen.sizes.sum[gen.sizes.sum$taxonomy == i, "median"] 
    if (i == "BVAB1"){
    l<-1421 }
    ## Determine which samples have enough genes to proceed, according to 75% if the estimated median genome size
    sub<-apply(gene.count, 2, function(x) sum (x > 0)) ## For each column, get the total number of rows with a non-zero value. 
    gene.count.s<-gene.count[, names(gene.count) %in% names(sub[sub >= (l*.75)])] ## Keep only those columns (samples) where the number of rows (genes) is >= 0.75 * med(nGenes in ref genomes)
    ## Now remove any genes that are not found in the remaining samples
    gene.count.s<-gene.count.s[rowSums(gene.count.s) > 0, ]
    gene.count.s.ngl<-gene.count.s ## Make a cp of the dataframe to fill in with ngl
    ## normalize read counts by gene length -> ngl
    for (n in rownames(gene.count.s)) 
    {
      gL<-taxa.info[taxa.info$VIRGO_ID == n, "Length"]
      gene.count.s.ngl[n, ]<-apply(gene.count.s[n, ], 2, function(x) (x*150)/gL) ## normalize nReads to gene length. 
    }
     nGenes_0X<-apply(gene.count.s.ngl, 2, function(x) sum (x > 0)) ## ncol of columns w/values > 0
     df<-as.data.frame(nGenes_0X)
     df[["nGenes_0.5X"]]<-apply(gene.count.s.ngl, 2, function(x) sum (x > 0.5))
     df[["nGenes_0.9X"]]<-apply(gene.count.s.ngl, 2, function(x) sum (x > 0.9))
     df[["nGenes_2X"]]<-apply(gene.count.s.ngl, 2, function(x) sum (x > 2))
     df[["nGenes_5X"]]<-apply(gene.count.s.ngl, 2, function(x) sum (x > 5))
     df$sampleID<-rownames(df)
     df.m<-reshape2::melt(df, id.vars = "sampleID", value.name = "nGenes", variable.name = "gene_coverage")
     df.m$taxon<-i
     df.m$genome_size_median<-l
  }
  if(exists("test_gene_coverage_075")==FALSE){
    test_gene_coverage_075<-df.m
  }
  else{
    test_gene_coverage_075<-merge(test_gene_coverage_075, df.m, all=TRUE)
  }
}
library(ggplot2)
ggplot(test_gene_coverage_075, aes(x=taxon, y=nGenes, fill=gene_coverage))+geom_boxplot()+theme_bw()+theme(axis.text.x = element_text(size=6), legend.position = c(0.1,0.8))+xlab("")+ylab("No. Genes Present")+scale_fill_discrete(name = NULL,  labels = c("0X", "0.5X","0.9X", "2X", "5X"))+geom_point(aes(x=taxon, y=0.75*genome_size_median), color="red4", shape=4)
ggsave("~/Dropbox (IGS)/mgss_mcst_devel/FIGURES/nGenes_by_gene_coverage_normalized_by_gene_length.pdf", height=5, width=7)
```
```{r 2b. Testing values for read coverage of genes using 3+ reads (no ngl) - lactos & BVAB1}

gen.sizes.sum<-readRDS("RDS_files/gen.sizes.sum.RDS")
all.s.100k<-readRDS("RDS_files/all.s.100k.RDS")
all.s.info<-readRDS("RDS_files/all.s.info.RDS")

rm(test_gene_coverage)
for (i in c("Lactobacillus_crispatus", "Lactobacillus_iners", "Lactobacillus_gasseri", "Lactobacillus_jensenii")){  
  ## Make table of samples by genes for the taxon
  gene.count<-as.data.frame(all.s.100k[all.s.info$Taxa == i, ])
  taxa.info<-all.s.info[all.s.info$Taxa == i, ]
  gene.count<-gene.count[colSums(gene.count) > 0]
  ## if there are samples, define genome size (l)
  if (ncol(gene.count) > 0){
    l<-gen.sizes.sum[gen.sizes.sum$taxonomy == i, "median"] 
    if (i == "BVAB1"){
    l<-1421 }
    ## Determine which samples have enough genes to proceed, according to 75% if the estimated median genome size
    gene.count<-replace(gene.count, gene.count < 3, 0)
    #gene.count<-replace(gene.count, gene.count  3, 0)
    sub<-apply(gene.count, 2, function(x) sum (x > 0)) ## For each column, get the total number of rows with a non-zero value. 
    gene.count.s<-gene.count[, names(gene.count) %in% names(sub)] ## Keep only those columns (samples) where the number of rows (genes) is >= 0.75 * med(nGenes in ref genomes)
    gene.count.s<-gene.count.s[sub >= (l*.75)]
    ## Now remove any genes that are not found in the remaining samples
    gene.count.s<-gene.count.s[rowSums(gene.count.s) > 0, ]
    gene.count.s.ngl<-gene.count.s ## Make a cp of the dataframe to fill in with ngl
    ## normalize read counts by gene length -> ngl
    #for (n in rownames(gene.count.s)) 
    #{
    #  gL<-taxa.info[taxa.info$VIRGO_ID == n, "Length"]
    #  gene.count.s.ngl[n, ]<-apply(gene.count.s[n, ], 2, function(x) (x*150)/gL) ## normalize nReads to gene length. 
    #}
     nGenes_0X<-apply(gene.count.s, 2, function(x) sum (x > 0)) ## ncol of columns w/values > 0
     df<-as.data.frame(nGenes_0X)
     df[["nGenes_0.5X"]]<-apply(gene.count.s, 2, function(x) sum (x > 0.5))
     df[["nGenes_0.9X"]]<-apply(gene.count.s, 2, function(x) sum (x > 0.9))
     df[["nGenes_2X"]]<-apply(gene.count.s, 2, function(x) sum (x > 2))
     df[["nGenes_5X"]]<-apply(gene.count.s, 2, function(x) sum (x > 5))
     df$sampleID<-rownames(df)
     df.m<-reshape2::melt(df, id.vars = "sampleID", value.name = "nGenes", variable.name = "gene_coverage")
     df.m$taxon<-i
     df.m$genome_size_median<-l
  }
  if(exists("test_gene_coverage_3reads")==FALSE){
    test_gene_coverage_3reads<-df.m
  }else{
    test_gene_coverage_3reads<-merge(test_gene_coverage_3reads, df.m, all=TRUE)
  }
}
library(ggplot2)
ggplot(test_gene_coverage_3reads, aes(x=taxon, y=nGenes, fill=gene_coverage))+geom_boxplot()+theme_bw()+theme(axis.text.x = element_text(size=6), legend.position = c(0.1,0.8))+xlab("")+ylab("No. Genes Present")+scale_fill_discrete(name = NULL,  labels = c("0X", "0.5X","0.9X", "2X", "5X"))+geom_point(aes(x=taxon, y=0.75*genome_size_median), color="red4", shape=4)
ggsave("~/Dropbox (IGS)/mgss_mcst_devel/FIGURES/nGenes_by_gene_coverage_3_reads_mapped_100k.pdf", height=5, width=7)
```
```{r 2c. Testing values for read coverage of genes using >3 reads (no ngl) - using Bings original Lc table Lc.boolean.txt}
## Cmp Bing's table
lc<-read.delim("Lc.boolean.txt", header=TRUE, row.names = 1, stringsAsFactors = F)
lc<-lc[-1,]

## Cmp our table
gene.count.lc<-gene.count.s.pa
```

```{r Construct centroids for classifier}
require(reshape2)
mgCSTs.samples.meta<-readRDS("RDS_files/mgCSTs.samples.meta.RDS")
all.clean.100k <- readRDS("~/Dropbox (IGS)/mgss_mcst_devel/RDS_files/all.clean.100k.RDS")
all.clean.info.vog <- readRDS("~/Dropbox (IGS)/mgss_mcst_devel/RDS_files/all.clean.info.vog.RDS")
all.clean.100k$VIRGO_ID<-rownames(all.clean.100k)
all.clean<-merge(all.clean.info.vog, all.clean.100k, all.y=TRUE)
all.clean.ngl<-all.clean
all.clean.ngl[,6:ncol(all.clean.ngl)]<-apply(all.clean.ngl[,6:ncol(all.clean.ngl)], 2, function(x) x*150/all.clean.ngl[["Length"]])
relabund<-all.clean.ngl[,names(all.clean.ngl) %in% as.vector(mgCSTs.samples.meta$sampleID)]
rownames(relabund)<-all.clean.ngl$VIRGO_ID
## remove low abundant or low coverage genes. (reduce the dataset)
## What about getting most prevalent, least prevalent genes?
s<-apply(relabund, 1, function(x) sum(x>=0.5))
l<-as.vector(names(s[s>50]))
relabund<-relabund[l, ]
relabund<-relabund/colSums(relabund)
relabund$VIRGO_ID<-rownames(relabund)

relabund.m<-melt(relabund, id.vars=c("VIRGO_ID"), value.name = "relabund", variable.name = "sampleID")
relabund.m$mgCST<-mgCSTs.samples.meta[match(relabund.m$sampleID, mgCSTs.samples.meta$sampleID), "mgCST"]
relabund.m$mgCST<-as.factor(relabund.m$mgCST)
centroids<-dcast(relabund.m, mgCST~VIRGO_ID, value.var = "relabund", fun.aggregate = mean)
write.csv(centroids, "mgCST_centroids_13Oct2021.csv", row.names = F, quote=F)

test<-all.clean.ngl[all.clean.ngl$VIRGO_ID %in% unique(relabund.m$VIRGO_ID),c(1, 6:ncol(all.clean.ngl))]
rownames(test)<-test$VIRGO_ID
test$VIRGO_ID<-NULL
test.t<-as.data.frame(t(test))
write.csv(test.t, "centroid_test.csv", quote=F, row.names = T)
```
````
