## Supplemental File 8 for "High-resolution functional description of vaginal microbiomes in health and disease"

````
---
title: "mgCST_paper_stats"
author: "Johanna B. Holm, PhD"
date: "11/9/2022"
output: html_document
---


```{r setup, include=FALSE}
knitr::opts_chunk$set(echo = TRUE)
```

# Color Tables
```{r Colors }
CST<-as.data.frame(rbind(c("I", "#FE0308"),c("I-A", "#FE0308"), c("I-B", "#F6D3DA"), c("II", "#86C61A"),c("III", "#FF7200"),c("III-A", "#FF7200"),c("III-B", "#F8A40E"), c("IV", "#221886"),c("IV-A", "#448A73"), c("IV-B", "#221886"), c("IV-C", "#C0ACD3"),c("IV-C0", "#989898"),c("IV-C1", "#EF53A7"),c("IV-C2", "#A7DDDC"),c("IV-C3", "#98C999"),c("IV-C4", "#7F0B7C"), c("V", "#FAE50D"), c("", "white"), c("NA", "white")))
names(CST)<-c("CST", "color")

mgCST<-as.data.frame(rbind(c("1", "#FE0308"),c("2", "#F54C5E"), c("3", "#F07084"), c("4", "#EC94A5"),c("5", "#F0BCCC"),c("6", "#F6D3DA"),c("7", "#86C61A"), c("8", "#B4DB29"),c("9", "#DBEA77"), c("10", "#FF7200"), c("11", "#F68A11"),c("12", "#F8A40E"),c("13", "#F3BC11"),c("14", "#f7d15a"), c("15", "#FAE50D"),c("16", "#F3F46E"),c("17", "#448A73"),c("18", "#89BEAB"), c("19", "#BCD6CD"),c("20", "#221886"),c("21", "#3E3792"),c("22", "#5D579E"),c("23", "#7C76AC"),c("24", "#9A98BF"),c("25", "#C9C8D8"),c("26", "#98C999"), c("27", "#989898"), c("", "white"), c("NA", "white")))
names(mgCST)<-c("mgCST", "color")

# Date
today <- strsplit(date(), " ")
month <- today[[1]][2]
day <- today[[1]][3]
year <- today[[1]][5]
today2 <- paste(day,month,year, sep="")

# Packages
require(reshape2)
require(readxl)
require(dplyr)
library(ggplot2)
library(EnvStats)
require(dplyr)
require(ggpubr)
require(randomForestSRC)
require(epitools)
```


# Read in data
```{r}
mgCSTs.samples.meta<-as.data.frame(read_excel("Supplemental_File_6_Sample_Information.xlsx", skip = 3, na = c("NA", "#N/A")))
samples.clusters.updated<-readRDS("samples.clusters.updated.RDS")
ngl.abund<-readRDS("ngl.abund.RDS") ## The abundance of each species in a sample, normalized for gene length
ngl.nGenes<-readRDS("ngl.nGenes.RDS") ## The number of genes of each species in a sample, normalized for gene length
ngl.abund.clusters.cast<-readRDS("ngl.abund.clusters.cast.RDS") ## The abundance of each mgSs in a sample
relabund<-ngl.abund.clusters.cast/rowSums(ngl.abund.clusters.cast)
```

# VALENCIA to mgCST
VIRGO-TAX VALENCIA TO MGCST
```{r mgCSTs vs VALENCIA CST}
v<-round(prop.table(table(mgCSTs.samples.meta$CST_Valencia, mgCSTs.samples.meta$mgCST), 2), 2)

require(ggpubr)
library(extrafont)
loadfonts(quiet = T)
t<-as.data.frame(table(mgCSTs.samples.meta$CST_Valencia, mgCSTs.samples.meta$mgCST))
t$Var1<-gsub("IV-C0", "IV-C", t$Var1)
mgCSTs<-as.vector(mgCST[match(unique(t$Var2), mgCST$mgCST), "color"])
CSTs<-as.vector(CST[match(unique(t$Var1), CST$CST), "color"])
tiff("Supplemental_Figure_1_VALENCIA.tiff", width = 7, height = 7, units = "in", res = 300)
  ggballoonplot(t, fill="Var2", size.range = c(0,9))+scale_fill_manual(values = rev(mgCSTs), gSIDe=F)+theme_bw()+xlab("VALENCIA CST")+ylab("mgCST")+theme(text=element_text(family="Myriad Pro"),axis.text.y = element_text(colour = rev(mgCSTs)), axis.text.x = element_text(colour = CSTs))+labs(size = "No. Samples")
dev.off()
```


# Table Subject Demographics
```{r Table SAMPLE DEMOGRAPHICS}
## Get the number of samplesand subjects in each demographic group (age, race, nugent, ph)
## These numbers are smaller than is used in stats, because some subjects have multiple samples all with different mgCSTs. 

require(dplyr)
mgCSTs.samples<-unique(mgCSTs.samples.meta[!is.na(mgCSTs.samples.meta$Race) ,c("UID", "SID", "Race", "Source Study")]) # 1441 samples
mgCSTs.subjects<-unique(mgCSTs.samples[ ,c("SID", "Race")])
race.samples<-as.data.frame(mgCSTs.samples %>% count(Race) %>% mutate(perc=round(prop.table(n)*100, 2)))
race.subjects<-as.data.frame(mgCSTs.subjects %>% count(Race) %>% mutate(perc=round(prop.table(n)*100, 2)))

mgCSTs.samples<-unique(mgCSTs.samples.meta[!is.na(mgCSTs.samples.meta$Age_cat) ,c("UID", "SID", "Age_cat", "Source Study")]) # 1441 samples
mgCSTs.subjects<-unique(mgCSTs.samples[ ,c("SID", "Age_cat")])
age.samples<-as.data.frame(mgCSTs.samples %>% count(Age_cat) %>% mutate(perc=round(prop.table(n)*100, 2)))
age.subjects<-as.data.frame(mgCSTs.subjects %>% count(Age_cat) %>% mutate(perc=round(prop.table(n)*100, 2)))

mgCSTs.samples<-unique(mgCSTs.samples.meta[!is.na(mgCSTs.samples.meta$`Source Study`) ,c("UID", "SID", "Source Study")]) # 1441 samples
mgCSTs.subjects<-unique(mgCSTs.samples[ ,c("SID", "Source Study")])
study.samples<-as.data.frame(mgCSTs.samples %>% count(`Source Study`) %>% mutate(perc=round(prop.table(n)*100, 2)))
study.subjects<-as.data.frame(mgCSTs.subjects %>% count(`Source Study`) %>% mutate(perc=round(prop.table(n)*100, 2)))
## Fill in table manually. 

mgCSTs.samples<-unique(mgCSTs.samples.meta[!is.na(mgCSTs.samples.meta$Age_cat) ,c("UID", "SID", "Nugent_cat", "Source Study")]) # 1441 samples
mgCSTs.subjects<-unique(mgCSTs.samples[ ,c("SID", "Nugent_cat")])
nug.samples<-as.data.frame(mgCSTs.samples %>% count(Nugent_cat) %>% mutate(perc=round(prop.table(n)*100, 2)))
nug.subjects<-as.data.frame(mgCSTs.subjects %>% count(Nugent_cat) %>% mutate(perc=round(prop.table(n)*100, 2)))

mgCSTs.samples<-unique(mgCSTs.samples.meta[!is.na(mgCSTs.samples.meta$pH_cat) ,c("UID", "SID", "pH_cat", "Source Study")]) # 1441 samples
mgCSTs.samples$ph_bin<-ifelse(mgCSTs.samples$pH_cat %in% c("(4.4,5]", "(5,6]", "(6,7]"), 1, 0)
mgCSTs.subjects<-unique(mgCSTs.samples[ ,c("SID", "ph_bin")])
pH.samples<-as.data.frame(mgCSTs.samples %>% count(ph_bin) %>% mutate(perc=round(prop.table(n)*100, 2)))
pH.subjects<-as.data.frame(mgCSTs.subjects %>% count(ph_bin) %>% mutate(perc=round(prop.table(n)*100, 2)))

mgCSTs.samples<-unique(mgCSTs.samples.meta[!is.na(mgCSTs.samples.meta$`Amsel-BV`) ,c("UID", "SID", "Amsel-BV", "Source Study")]) # 1441 samples
mgCSTs.subjects<-unique(mgCSTs.samples[ ,c("SID", "Amsel-BV", "Source Study")])
ams.samples<-as.data.frame(mgCSTs.samples %>% count(`Amsel-BV`) %>% mutate(perc=round(prop.table(n)*100, 2)))
ams.subjects<-as.data.frame(mgCSTs.subjects %>% count(`Amsel-BV`) %>% mutate(perc=round(prop.table(n)*100, 2)))

mgCSTs.samples<-unique(mgCSTs.samples.meta[!is.na(mgCSTs.samples.meta$`Sym-Amsel-BV`) ,c("UID", "SID", "Sym-Amsel-BV", "Source Study")]) # 1441 samples
mgCSTs.subjects<-unique(mgCSTs.samples[ ,c("SID", "Sym-Amsel-BV")])
sym.samples<-as.data.frame(mgCSTs.samples %>% count(`Sym-Amsel-BV`) %>% mutate(perc=round(prop.table(n)*100, 2)))
sym.subjects<-as.data.frame(mgCSTs.subjects %>% count(`Sym-Amsel-BV`) %>% mutate(perc=round(prop.table(n)*100, 2)))

```


# pH, Nugent, Race, Age mgCST summary stats and plots
```{r pH, Nugent, Race, Age mgCST Maentel Haenztel test}
## Account for cohorts using Maentel Haenztel test
# mantelhaen.test()
# set up data properly (margin.table) 
# x=mgCST, y=race, z=Source Study
library(samplesizeCMH)

mgCSTs.samples.meta$mgCST<-factor(mgCSTs.samples.meta$mgCST, levels = sort(unique(as.numeric(mgCSTs.samples.meta$mgCST))))
race<-unique(mgCSTs.samples.meta[!is.na(mgCSTs.samples.meta$Race), c("Race", "mgCST", "Source Study", "SID")])
#race<-race[!race$SID %in% names(table(race$SID))[table(race$SID) > 1], ]
rm(race.stat)
for(i in unique(race$Race)){
  x<-race
  x$race_cat<-ifelse(x$Race %in% i, 1, 0)
  for(mgCST in unique(x$mgCST)){
    x$mgCST_cat<-ifelse(x$mgCST == mgCST, mgCST, 0)
    full_tables<-table(x[, c(6, 5, 3)])
    partial_tables<-margin.table(full_tables, c(1,2,3))
    marginal_table<-margin.table(full_tables, c(1,2))
    summary(m<-mantelhaen.test(partial_tables))
    tab <- cbind(mgCST=mgCST, race=i, marg_OR=odds.ratio(marginal_table), X2 = as.data.frame(m["statistic"]), p = as.data.frame(m["p.value"]), test="MH", propSubjects=sum(x[x$mgCST_cat == mgCST, "race_cat"])/nrow(x[x$mgCST_cat == mgCST,]))
  rownames(tab)<-tab["mgCST"]
  if (exists("race.stat")){
    race.stat<-as.data.frame(merge(race.stat, tab, all=TRUE))
    }else{
    race.stat<-tab
    }
  }
}
write.csv(race.stat, "Race_MH_stats.csv", row.names = FALSE, quote=FALSE)

age<-unique(mgCSTs.samples.meta[!is.na(mgCSTs.samples.meta$Age_cat), c("Age_cat", "mgCST", "Source Study", "SID")])
#age<-age[!age$SID %in% names(table(age$SID))[table(age$SID) > 1], ]
rm(age.stat)
for(i in unique(age$Age_cat)){
  x<-age
  x$Age_bin<-ifelse(x$Age_cat %in% i, 1, 0)
  for(mgCST in unique(x$mgCST)){
    x$mgCST_cat<-ifelse(x$mgCST == mgCST, mgCST, 0)
    full_tables<-table(x[, c(6, 5, 3)])
    partial_tables<-margin.table(full_tables, c(1,2,3))
    marginal_table<-margin.table(full_tables, c(1,2))
    summary(m<-mantelhaen.test(partial_tables))
    tab <- cbind(mgCST=mgCST, age=i, marg_OR=odds.ratio(marginal_table), X2 = as.data.frame(m["statistic"]), p = as.data.frame(m["p.value"]), test="MH", propSubjects=sum(x[x$mgCST_cat == mgCST, "Age_bin"])/nrow(x[x$mgCST_cat == mgCST,]))
  rownames(tab)<-tab["mgCST"]
  if (exists("age.stat")){
    age.stat<-as.data.frame(merge(age.stat, tab, all=TRUE))
    }else{
    age.stat<-tab
    }
  }
}
write.csv(age.stat, "age_MH_stats.csv", row.names = FALSE, quote=FALSE)

nug<-unique(mgCSTs.samples.meta[!is.na(mgCSTs.samples.meta$Nugent_cat), c("Nugent_cat", "mgCST", "Source Study", "SID")])
nug[nug$Nugent_cat %in% "10-Jul", "Nugent_cat"]<-"7-10"
nug[nug$Nugent_cat %in% "6-Apr", "Nugent_cat"]<-"4-6"
rm(nug.stat)
for(i in unique(nug$Nugent_cat)){
  x<-nug
  x$Nug_bin<-ifelse(x$Nugent_cat %in% i, 1, 0)
  for(mgCST in unique(x$mgCST)){
    x$mgCST_cat<-ifelse(x$mgCST == mgCST, mgCST, 0)
    full_tables<-table(x[, c(6, 5, 3)])
    partial_tables<-margin.table(full_tables, c(1,2,3))
    marginal_table<-margin.table(full_tables, c(1,2))
    summary(m<-mantelhaen.test(partial_tables))
    tab <- cbind(mgCST=mgCST, Nugent_cat=i, marg_OR=odds.ratio(marginal_table), X2 = as.data.frame(m["statistic"]), p = as.data.frame(m["p.value"]), test="MH", propSubjects=sum(x[x$mgCST_cat == mgCST, "Nug_bin"]/nrow(x[x$mgCST_cat == mgCST,])))
  rownames(tab)<-tab["mgCST"]
  if (exists("nug.stat")){
    nug.stat<-as.data.frame(merge(nug.stat, tab, all=TRUE))
    }else{
    nug.stat<-tab
    }
  }
}
write.csv(nug.stat, "Nugent_MH_stats.csv", row.names = FALSE, quote=FALSE)

ph<-unique(mgCSTs.samples.meta[!is.na(mgCSTs.samples.meta$pH_cat), c("pH_cat", "mgCST", "Source Study", "SID")])
ph$ph_bin<-ifelse(ph$pH_cat %in% c("(4.4,5]", "(5,6]", "(6,7]"), 1, 0)
rm(ph.stat)
x<-ph
for(mgCST in unique(x$mgCST)){
  x$mgCST_cat<-ifelse(x$mgCST == mgCST, mgCST, 0)
  full_tables<-table(x[, c(6, 5, 3)])
  partial_tables<-margin.table(full_tables, c(1,2,3))
  marginal_table<-margin.table(full_tables, c(1,2))
  summary(m<-mantelhaen.test(partial_tables))
  tab <- cbind(mgCST=mgCST, pH_cat="high", marg_OR=odds.ratio(marginal_table), X2 = as.data.frame(m["statistic"]), p = as.data.frame(m["p.value"]), test="MH", propSubjects=sum(x[x$mgCST_cat == mgCST, "ph_bin"])/nrow(x[x$mgCST_cat == mgCST,]))
rownames(tab)<-tab["mgCST"]
if (exists("ph.stat")){
  ph.stat<-as.data.frame(merge(ph.stat, tab, all=TRUE))
  }else{
  ph.stat<-tab
  }
}
write.csv(ph.stat, "pH_MH_stats.csv", row.names = FALSE, quote=FALSE)
```

## Plot Race
```{r Plot Race}
ethn.col.Tbl<-RColorBrewer::brewer.pal(length(sort(unique(mgCSTs.samples.meta$Race))),"Set1")
ggplot(race, aes(x=factor(mgCST), fill=Race))+geom_bar()+scale_fill_manual(values=rev(ethn.col.Tbl),name="")+theme_classic()+ylab("Number of Participants")+xlab("mgCST")+theme(text = element_text(size = 8), legend.position = "top", axis.text.y = element_text(colour = rev(c("black", as.vector(mgCST$color[1:27])))))+coord_flip()+scale_x_discrete(limits = rev)
ggsave("Prop_Race_mgCST.pdf", height=5, width=3)

race$studywide<-"Study-Wide"
ggplot(race, aes(x=studywide, y=mgCST, fill=Race))+geom_bar(stat="identity", position="fill")+theme_classic()+ylab("Number of Participants")+xlab("mgCST")+theme(text = element_text(size = 6), legend.position = "none")+coord_flip()+scale_fill_manual(values=rev(ethn.col.Tbl),name="")
ggsave("Race_exp_mgCST.pdf", height=1, width=3)
```

## Plot Age
```{r Plot Age}
ggplot(age, aes(x=factor(mgCST), fill=forcats::fct_rev(Age_cat)))+geom_bar()+scale_fill_viridis_d(name = "")+theme_classic()+ylab("Number of Participants")+xlab("mgCST")+theme(text = element_text(size = 8), legend.position = "top", axis.text.y = element_text(colour = rev(c("black", as.vector(mgCST$color[1:27])))))+coord_flip()+scale_x_discrete(limits = rev)
ggsave("Prop_age_mgCST.pdf", height=5, width=3)

age$studywide<-"Study-Wide"
ggplot(age, aes(x=studywide, y=mgCST, fill=forcats::fct_rev(Age_cat)))+geom_bar(stat="identity", position="fill")+theme_classic()+ylab("Number of Participants")+xlab("mgCST")+theme(text = element_text(size = 6), legend.position = "none")+coord_flip()+scale_fill_viridis_d(name = "")
ggsave("Age_exp_mgCST.pdf", height=1, width=3)
```
## Plot pH
```{r Plot pH}
ggplot(ph, aes(x=factor(mgCST), fill=pH_cat))+geom_bar()+scale_fill_viridis_d(name = "")+theme_classic()+ylab("Number of Participants")+xlab("mgCST")+theme(text = element_text(size = 8), legend.position = "top", axis.text.y = element_text(colour = rev(c("black", as.vector(mgCST$color[1:27])))))+coord_flip()+scale_x_discrete(limits = rev)
ggsave("Prop_ph_mgCST.pdf", height=5, width=3)

ph$studywide<-"Study-Wide"
ggplot(ph, aes(x=studywide, y=mgCST, fill=pH_cat))+geom_bar(stat="identity", position="fill")+theme_classic()+ylab("Number of Participants")+xlab("mgCST")+theme(text = element_text(size = 6), legend.position = "top")+coord_flip()+scale_fill_viridis_d(name = "")
ggsave("ph_exp_mgCST.pdf", height=1, width=3)
```

## Plot Nugent
```{r Plot Nugent}
ggplot(nug, aes(x=factor(mgCST), fill=forcats::fct_rev(Nugent_cat)))+geom_bar()+scale_fill_viridis_d(name = "")+theme_classic()+ylab("Number of Participants")+xlab("mgCST")+theme(text = element_text(size = 8), legend.position = "top", axis.text.y = element_text(colour = rev(c("black", as.vector(mgCST$color[1:27])))))+coord_flip()+scale_x_discrete(limits = rev)
ggsave("Prop_nug_mgCST.pdf", height=5, width=3)

x$studywide<-"Study-Wide"
ggplot(nug, aes(x=studywide, y=mgCST, fill=forcats::fct_rev(Nugent_cat)))+geom_bar(stat="identity", position="fill")+theme_classic()+ylab("Number of Participants")+xlab("mgCST")+theme(text = element_text(size = 6), legend.position = "top")+coord_flip()+scale_fill_viridis_d(name = "")
ggsave("nug_exp_mgCST.pdf", height=1, width=3)
```

# clin_BV & sym_clin_bv
## Amsel-BV stats
```{r}
prop.table(table(mgCSTs.samples.meta$clin.bv, useNA = "always"))
# 
#    Amsel-BV      noBV      <NA> 
# 0.1622761 0.1923077 0.6454162 
prop.table(table(mgCSTs.samples.meta$clin.bv))
# 
#    Amsel-BV      noBV 
# 0.4576523 0.5423477 

## finally - clean up set to be fair for stats.. i.e. subject level - if subject has multiple mgCSTs, include the samples for each mgcst (1 per mgCST) 
bv<-unique(mgCSTs.samples.meta[!is.na(mgCSTs.samples.meta$clin.bv), c("clin.bv", "mgCST", "SID", "clin.bv_sym")])
prop.table(table(bv$clin.bv))

mgCSTs.samples.meta$mgCST<-factor(mgCSTs.samples.meta$mgCST, levels = sort(unique(as.numeric(mgCSTs.samples.meta$mgCST))))
clin.bv<-unique(mgCSTs.samples.meta[!is.na(mgCSTs.samples.meta$clin.bv), c("clin.bv", "mgCST", "Source Study", "SID")])
#race<-race[!race$SID %in% names(table(race$SID))[table(race$SID) > 1], ]
rm(clin.bv.stat)
  x<-clin.bv
  x$clin.bv_cat<-ifelse(x$clin.bv %in% i, 1, 0)
  for(mgCST in unique(x$mgCST)){
    x$mgCST_cat<-ifelse(x$mgCST == mgCST, mgCST, 0)
    full_tables<-table(x[, c(6, 5, 3)])
    partial_tables<-margin.table(full_tables, c(1,2,3))
    marginal_table<-margin.table(full_tables, c(1,2))
    summary(m<-mantelhaen.test(partial_tables))
    tab <- cbind(mgCST=mgCST, clin.bv_cat=i, marg_OR=odds.ratio(marginal_table), X2 = as.data.frame(m["statistic"]), p = as.data.frame(m["p.value"]), test="MH", propSubjects=sum(x[x$mgCST_cat == mgCST, "clin.bv_cat"])/nrow(x[x$mgCST_cat == mgCST,]), nSubjects=sum(x[x$mgCST_cat == mgCST, "clin.bv_cat"]))
  rownames(tab)<-tab["mgCST"]
  if (exists("clin.bv.stat")){
    clin.bv.stat<-as.data.frame(merge(clin.bv.stat, tab, all=TRUE))
    }else{
    clin.bv.stat<-tab
    }
  }
}
```

## Plot clin BV
```{r Plot clin BV}
## FIGURES
## add in some more color - black for the BV- and the BV+ should be mgCST color, and keep the gray on the bottom.
## BV vs. NoBV
to.plot<-bv
to.plot$clin.bv<-ifelse(to.plot$clin.bv == "Amsel-BV", to.plot$mgCST, " noBV")
cols<-as.vector(mgCST[match(sort(unique(to.plot$clin.bv)), mgCST$mgCST), "color"])
cols[1]<-"black"
ggplot(to.plot, aes(fill=clin.bv, x=factor(mgCST)))+geom_bar(color="black", width=0.6, size=0.1)+theme_classic()+theme(text = element_text(size=6),legend.background = element_blank(), legend.title = element_blank(), legend.position = "none", line = element_line(size=0.1))+scale_x_discrete(breaks = 1:27)+ylab("Number of Participants")+xlab("mgCST")+scale_fill_manual(values = cols)
ggsave("BV_orNoBV_by_mgCST.pdf", height=3 , width=7)

## symBV vs. asymBV
to.plot<-to.plot[!to.plot$clin.bv_sym %in% c("noBV"), ]
ggplot(to.plot, aes(fill=clin.bv_sym, x=factor(mgCST)))+geom_bar(color="black", width=0.6, size=0.1)+theme_classic()+theme(text = element_text(size=6),legend.background = element_blank(), legend.title = element_blank(), legend.position = c(0.1, 0.8), line=element_line(size=0.1))+scale_x_discrete(breaks = 1:27)+ylab("Number of Participants")+xlab("mgCST")+scale_fill_manual(values = c("grey63", "grey30"), labels=c("Asymptomatic BV", "Symptomatic BV"))+ylim(c(0,100))
ggsave("symBV_or_asymBV_by_mgCST.pdf", height=3 , width=5)
```


### Stats Summary File - 28Jun2022: ** update stats summary file.
```{r}
View(rbind(mgCSTs.samples.meta %>% group_by(mgCST) %>% summarise(median=median(Shannon))))

rbind(table(race$mgCST))
as.data.frame(cbind(`Study-Wide Prevalence (%)`=round(race.prop, 3)*100, Nsubjects=table(race$Race), cbind(round(prop.table(table(race$Race, race$mgCST), 2), 3)*100)))

rbind(table(age$mgCST))  
as.data.frame(cbind(`Study-Wide Prevalence (%)`=round(age.prop, 3)*100, Nsubjects=table(age$Age_cat), cbind(round(prop.table(table(age$Age_cat, age$mgCST), 2), 3)*100)))

View(rbind(table(nug$mgCST)))
View(as.data.frame(cbind(`Study-Wide Prevalence (%)`=round(nug.prop, 3)*100, Nsubjects=table(nug$Nugent_cat), cbind(round(prop.table(table(nug$Nugent_cat, nug$mgCST), 2), 3)*100))))

View(rbind(table(ph$mgCST)))
View(as.data.frame(cbind(`Study-Wide Prevalence (%)`=round(ph.prop, 3)*100, Nsubjects=table(ph$pH_cat), cbind(round(prop.table(table(ph$pH_cat, ph$mgCST), 2), 3)*100))))

View(rbind(table(ph$mgCST)))
View(as.data.frame(cbind(`Study-Wide Prevalence (%)`=round(ph.prop, 3)*100, Nsubjects=table(ph$pH_cat), cbind(round(prop.table(table(ph$pH_cat, ph$mgCST), 2), 3)*100))))

bv<-unique(mgCSTs.samples.meta[!is.na(mgCSTs.samples.meta$clin.bv), c("clin.bv", "mgCST", "SID")])
bv.prop<-round(prop.table(table(bv$clin.bv)), 3)
View(rbind(table(bv$mgCST)))
View(as.data.frame(cbind(`Study-Wide Prevalence (%)`=round(bv.prop, 3)*100, Nsubjects=table(bv$clin.bv), cbind(round(prop.table(table(bv$clin.bv, bv$mgCST), 2), 3)*100))))

symbv<-unique(mgCSTs.samples.meta[!is.na(mgCSTs.samples.meta$clin.bv_sym) & !mgCSTs.samples.meta$clin.bv_sym %in% "noBV", c("clin.bv_sym", "mgCST", "SID")])
symbv.prop<-round(prop.table(table(symbv$clin.bv_sym)), 3)
View(rbind(table(symbv$mgCST)))
View(as.data.frame(cbind(`Study-Wide Prevalence (%)`=round(symbv.prop, 3)*100, Nsubjects=table(symbv$clin.bv_sym), cbind(round(prop.table(table(symbv$clin.bv_sym, symbv$mgCST), 2), 3)*100))))
```


# Story 1: L.crispatus
## Lc Stability
```{r stability}

hmp<-read.csv("UMB-HMP_stability_mensesCensored.csv", header=T)
hmp.mgcst<-unique(merge(hmp, unique(mgCSTs.samples.meta[,c("UID", "SID", "mgCST")])))

l<-table(hmp.mgcst$mgCST)
m<-names(l[l>=4])
cols<-mgCST[match(m, mgCST$mgCST), "color"]
library(ggplot2)
library(EnvStats)
ggplot(hmp.mgcst[hmp.mgcst$mgCST %in% m, ], aes(x=factor(mgCST), y=Stability, fill=factor(mgCST)))+geom_boxplot(outlier.shape = NA, lwd=0.2, notch = T, notchwidth = 0.2)+geom_jitter(size=0.05, width=0.2)+ylab("Stability Index")+xlab("mgCST")+theme_bw()+scale_fill_manual(values = cols)+theme(legend.position = "none", text = element_text(size=6))+stat_n_text(size = 1.5)
ggsave("Lc_mgCSTs_stability.pdf", height=3, width=5)
```
## Lc pH
```{r Vaginal pH by mgCST}
ggplot(mgCSTs.samples.meta, aes(x=factor(mgCST), y=pH, fill=factor(mgCST)))+geom_boxplot(outlier.shape = NA, lwd=0.2, notch = T, notchwidth = 0.2)+geom_jitter(size=0.05, width=0.2)+ylab("Vaginal pH")+xlab("mgCST")+theme_bw()+scale_fill_manual(values = mgCST$color)+theme(legend.position = "none", text = element_text(size=6))+stat_n_text(size = 1.5)
ggsave("mgCSTs_pH.pdf", height=3, width=5)

ggplot(mgCSTs.samples.meta[mgCSTs.samples.meta$mgCST %in% c(1:6), ], aes(x=factor(mgCST), y=pH, fill=factor(mgCST)))+geom_boxplot(outlier.shape = NA, lwd=0.2, notch = T, notchwidth = 0.2)+geom_jitter(size=0.05, width=0.2)+ylab("Vaginal pH")+xlab("mgCST")+theme_bw()+scale_fill_manual(values = mgCST$color[c(1:6)])+theme(legend.position = "none", text = element_text(size=6))+stat_n_text(size = 1.5)
ggsave("mgCSTs_pH_Lc.pdf", height=3, width=2)
```
## Lc # Strains
From M.france:
just use this equation to back solve for number of strains 

Y=2057N e0.14
Y = number of L. crispatus VOGs detected
N = number of strains 

2839.45VOGs= 2057*(10Strains^0.14)
2839.45/2057 = x^0.14
1.380384 = x^0.14
(2839.45/2057)^(1/0.14) = x
Y = number of L. crispatus VOGs detected, N = number of strains 
range: 500 VOGS = 5 strains, 3500 VOGs = 60 strains
```{r Estimated number of Lc strains}
require(dplyr)
all.clean.info.vog<-readRDS("RDS_files/all.clean.info.vog.RDS")
ngl.gene.counts.m<-readRDS("RDS_files/ngl.gene.counts.m.RDS")
ngl.gene.counts.m$VOG<-all.clean.info.vog[match(ngl.gene.counts.m$VIRGO_ID,all.clean.info.vog$VIRGO_ID), "VOG"]
ngl.gene.counts.m$VOG1<-ifelse(ngl.gene.counts.m$VOG %in% "singletons", as.character(ngl.gene.counts.m$VIRGO_ID), as.character(ngl.gene.counts.m$VOG))

vogs.virgoid.per.sample<-as.data.frame(ngl.gene.counts.m %>% group_by(SID, Taxon) %>% summarize(nVOGs=length(unique(VOG1)), nVIRGO=length(unique(VIRGO_ID))))
lc.vogs.virgoid.per.sample<-vogs.virgoid.per.sample[vogs.virgoid.per.sample$Taxon %in% "Lactobacillus_crispatus", ]
lc.vogs.virgoid.per.sample<-merge(lc.vogs.virgoid.per.sample, mgCSTs.samples.meta[,c("SID", "mgCST")], all=TRUE)

lc.vogs.virgoid.per.sample$nStrains<-(lc.vogs.virgoid.per.sample$nVOGs/2057)^(1/0.14)
  
require(ggplot2)
require(EnvStats)
cols<-mgCST[match(sort(unique(lc.vogs.virgoid.per.sample$mgCST)), mgCST$mgCST), "color"]
ggplot(lc.vogs.virgoid.per.sample[lc.vogs.virgoid.per.sample$mgCST %in% c(1:6), ], aes(x=factor(mgCST), y=nStrains, fill=factor(mgCST)))+geom_boxplot(outlier.shape = NA, lwd=0.2, notch = T)+geom_jitter(size=0.05, width=0.2)+ylab("Est. Number L. crispatus Strains")+xlab("mgCST")+theme_bw()+scale_fill_manual(values = cols)+theme(legend.position = "none", text = element_text(size=6))+stat_n_text(size = 1.5)
ggsave("mgCSTs_est_Lc_strains.pdf", height=3, width=5)
```

# Story 2: Liners Figures
## Li mgSs and BV (none, sym, and asym), Figures & stats
```{r Amsel-Bv and liners mgSs}
li.s<-mgSs.table[mgSs.table$Taxon %in% "Lactobacillus iners" & !is.na(mgSs.table$clin.bv), ]
prop.table(table(li.s$clin.bv))
# 
#    Amsel-BV      noBV 
#    0.458       0.542
round(prop.table(table(li.s$mgSs, li.s$clin.bv), 1), 3)
  #                       Amsel-BV  noBV   N
  # Lactobacillus iners    0.392 0.608  148
  # Lactobacillus iners 1  0.416 0.584  137
  # Lactobacillus iners 2  0.504 0.496  129
  # Lactobacillus iners 3  0.079 0.921  63 --
  # Lactobacillus iners 4  0.695 0.305  105 -
  # Lactobacillus iners 5  0.545 0.455  88
  # Lactobacillus iners 6  0.667 0.333  3

li.s$mgSs<-gsub("Lactobacillus iners", "L. iners", li.s$mgSs)
colTbl1<-c(RColorBrewer::brewer.pal(8, "Set2"))

ggplot(li.s, aes(fill=clin.bv, x=factor(mgSs)))+geom_bar(color="black", width=0.6, size=0.2)+theme_classic()+theme(text = element_text(size=6),legend.background = element_blank(), legend.title = element_blank(), legend.position = c(0.7, 0.9), line=element_line(size=0.1), legend.text = element_text(size=2))+ylab("Number of Participants with Lactobacillus iners")+xlab("Metagenomic Subspecies")+scale_fill_manual(values = c("gray","black"), labels=c("Amsel BV (-), Prevalence Among those with L. iners: 54.2%", "Amsel BV (+), Prevalence Among those with L. iners: 45.8%"))
ggsave("Liners_mgSs_bv.pdf", height=3 , width=4)

rm(Amsel-BV.ornot)
for (n in unique(li.s$mgSs)){
  print(n)
  test<-li.s[li.s$mgSs == n & !is.na(li.s$clin.bv), ]
  summary(m<-chisq.test(table(test$clin.bv, test$mgSs), p=c(0.458, 0.542)))
  tab <- cbind(mgCST=n, X2 = as.data.frame(m["statistic"]), p = as.data.frame(m["p.value"]), nSamples=nrow(test), propBV = as.vector(prop.table(table(test$clin.bv)))[1], prop_noBV = as.vector(prop.table(table(test$clin.bv)))[2],  test="X2")
  rownames(tab)<-tab["mgCST"]
  if (exists("Amsel-BV.ornot")){
    Amsel-BV.ornot<-as.data.frame(merge(Amsel-BV.ornot, tab, all=TRUE))
    }else{
    Amsel-BV.ornot<-tab
    }
}

round(prop.table(table(li.s[!li.s$clin.bv_sym %in% "noBV", "mgSs"], li.s[!li.s$mgSs %in% "Lactobacillus iners untyped" & !li.s$clin.bv_sym %in% "noBV", "clin.bv_sym"]), 1), 3)
  #               Amsel-BV.asymp Sym-Amsel-BVp
  # L. iners          0.828       0.172
  # L. iners 1        0.825       0.175
  # L. iners 2        0.923       0.077
  # L. iners 3        1.000       0.000
  # L. iners 4        0.890       0.110
  # L. iners 5        0.917       0.083
  # L. iners 6        1.000       0.000
prop.table(table(li.s[!li.s$clin.bv_sym %in% "noBV", "clin.bv_sym"]))
# Amsel-BV.asymp  Sym-Amsel-BVp 
#    0.8798701    0.1201299
ggplot(li.s[!li.s$clin.bv_sym %in% "noBV", ], aes(fill=clin.bv_sym, x=factor(mgSs)))+geom_bar(color="black", width=0.6, size=0.2)+theme_classic()+theme(text = element_text(size=6),legend.background = element_blank(), legend.title = element_blank(), legend.position = c(0.5, 0.9))+ylab("Number of Participants with Lactobacillus iners")+xlab("Metagenomic Subspecies")+scale_fill_manual(values = c("gray","black"), labels=c("Asymptomatic BV, Prevalence Among those with L. iners: 89.2%", "Symptomatic BV, Prevalence Among those with L. iners: 10.7%"))+ylim(c(0,100))
ggsave("Liners_mgSs_bv_sym.pdf", height=3 , width=4)

rm(Amsel-BV.ornot)
for (n in unique(li.s$mgSs)[-c(3,6)]){
  print(n)
  test<-li.s[li.s$mgSs == n & !is.na(li.s$clin.bv_sym) & !li.s$clin.bv_sym %in% "noBV", ]
  summary(m<-chisq.test(table(test$clin.bv_sym, test$mgSs), p=c(0.88, 0.12)))
  tab <- cbind(mgCST=n, X2 = as.data.frame(m["statistic"]), p = as.data.frame(m["p.value"]), nSamples=nrow(test), propBV = as.vector(prop.table(table(test$clin.bv_sym)))[1], prop_noBV = as.vector(prop.table(table(test$clin.bv_sym)))[2],  test="X2")
  rownames(tab)<-tab["mgCST"]
  if (exists("Amsel-BV.ornot")){
    Amsel-BV.ornot<-as.data.frame(merge(Amsel-BV.ornot, tab, all=TRUE))
    }else{
    Amsel-BV.ornot<-tab
    }
}
## all mgSs 3 is asymp*
## No Li mgSs is associated with symBV.
```

## Li gene groups and BV
```{r}
genes.clusters.deep <- readRDS("~/Dropbox (IGS)/mgss_mcst_devel/RDS_files/genes.clusters.deep.RDS")
ngl.gene.counts.list.mgSs.pa.clean <- readRDS("~/Dropbox (IGS)/mgss_mcst_devel/RDS_files/ngl.gene.counts.list.mgSs.pa.clean.RDS")

li.gg.stats<-data.frame()
rm(genes.pa)
g.genes.pa.s<-data.frame()
li.genes<-ngl.gene.counts.list.mgSs.pa.clean$Lactobacillus_iners
for (i in unique(genes.clusters.deep$Lactobacillus_iners$gene_group)){
    g6.genes<-li.genes[rownames(li.genes) %in% genes.clusters.deep$Lactobacillus_iners[genes.clusters.deep$Lactobacillus_iners$gene_group %in% i, "VIRGO_ID"], ]
    g6.genes.pa<-as.data.frame(colSums(g6.genes))
    names(g6.genes.pa)<-"nGenes"
    g6.genes.pa$gene_group<-i
    g6.genes.pa$SID<-rownames(g6.genes.pa)
    g6.genes.pa<-unique(merge(g6.genes.pa, mgCSTs.samples.meta[, c("clin.bv", "SID", "clin.bv_sym", "domTaxa", "SID")], all.x=TRUE))
    g6.genes.pa.s<-g6.genes.pa[g6.genes.pa$SID %in% names(table(g6.genes.pa$SID))[table(g6.genes.pa$SID) == 1] & !is.na(g6.genes.pa$clin.bv), ]
    
    
    ## If a sample has at least 30% of the genes in the gene group, consider the gene group present
    g6.genes.pa.s$gg_present<-ifelse(g6.genes.pa.s[,2] > max(colSums(g6.genes))*0.3, 1, 0)
    print(i)
    print(prop.table(table(g6.genes.pa.s$gg_present, g6.genes.pa.s$clin.bv), 1))
      #      Amsel-BV      noBV
      # 0 0.4458438 0.5541562
      # 1 0.8928571 0.1071429
    if(exists("genes.pa")){
      genes.pa<-merge(genes.pa, g6.genes.pa.s, all=TRUE)
    }else{
      genes.pa<-g6.genes.pa.s
    }
    
    
    # for each gene group, compare the proportion of samples with Amsel-BV to the study-wide proportion
    g6.genes.pa.s<-g6.genes.pa.s[g6.genes.pa.s$gg_present > 0, ]
    summary(m<-chisq.test(table(g6.genes.pa.s[!is.na(g6.genes.pa.s$clin.bv), "clin.bv"]), p=c(0.458, 0.542)))
    tab <- cbind(gene_group=i, X2 = as.data.frame(m["statistic"]), p = as.data.frame(m["p.value"]), test="X2")
    li.gg.stats<-rbind(li.gg.stats, tab)
 }

colTbl1<-RColorBrewer::brewer.pal(9, "Set1")
colTbl2<-RColorBrewer::brewer.pal(3, "Paired")
colTbl1<-c(colTbl1, colTbl2)
colTbl<-as.data.frame(cbind(gene_group=c(1:10), color=colTbl1[1:10]))
to.plot<-genes.pa[!is.na(genes.pa$clin.bv) & !is.na(genes.pa$gene_group) & genes.pa$gg_present > 0, ]
to.plot$clin.bv<-ifelse(to.plot$clin.bv == "Amsel-BV", to.plot$gene_group, " noBV")
cols<-as.vector(colTbl[match(sort(unique(to.plot$clin.bv)), colTbl$gene_group), "color"])
cols[1]<-"black"

ggplot(to.plot, aes(fill=clin.bv, x=reorder(factor(gene_group), as.numeric(gene_group))))+geom_bar(color="black", width=0.6, size=0.2)+theme_classic()+theme(text = element_text(size=6),legend.background = element_blank(), legend.title = element_blank())+ylab("Number of Participants with Gene Cluster")+xlab("L. iners Gene Cluster")+scale_fill_manual(values = cols)
ggsave("Liners_gg_bv.pdf", height=3 , width=7)
``` 

#### Liners gene/cluster heatmap.
```{r}
ngl.gene.counts.list.mgSs.pa.clean<-readRDS("~/Dropbox (IGS)/mgss_mcst_devel/RDS_files/ngl.gene.counts.list.mgSs.pa.clean.RDS")
x<-ngl.gene.counts.list.mgSs.pa.clean$Lactobacillus_iners
library(vegan)
genes.dist<-vegdist(x, method="jaccard", binary = TRUE)
samples.dist<-vegdist(t(x), method="jaccard", binary = TRUE)
genes.hc<-hclust(genes.dist, method="ward")
genes.clusters<-as.data.frame(cbind(VIRGO_ID=names(cutree(genes.hc, k=10)), new_gene_group=cutree(genes.hc, k=10)))
samples.hc<-hclust(samples.dist, method="ward")
dtc1<-dynamicTreeCut::cutreeDynamic(samples.hc, distM = as.matrix(samples.dist), method="hybrid", minClusterSize = 2)
samples.clusters<-as.data.frame(cbind(SID=samples.hc$labels, new_sample_cluster=cutree(samples.hc, k=6)))
cols<-as.vector(colTbl[match(sort(unique(to.plot$gene_group)), colTbl$gene_group), "color"])
colTbl1<-c(RColorBrewer::brewer.pal(8, "Set3"))
png(paste("L_iners_subspecies_heatmap_bv_gg", today2, ".png", sep="_"), width=3, height=4, bg="transparent", units="in", res=1200)
par(cex.main=0.5)
  gplots::heatmap.2(as.matrix(x), Colv = as.dendrogram(samples.hc), Rowv = as.dendrogram(genes.hc), col=colfunc(2), labRow = FALSE, labCol = NA, key = FALSE, trace="none", main = paste("\nNo. Samples=", paste(ncol(x)), paste("No. Genes=", paste(nrow(x), sep=" "), sep=""), sep=" "), RowSideColors = cols[as.factor(as.numeric(genes.clusters$gene_group))], ColSideColors = colTbl1[as.factor(as.numeric(samples.clusters$new_sample_cluster))], margins = c(0.1, 0.1))
#legend(inset = 0, x=-0.5, y=1, legend = legend.choice, col = legend.col, lty = 1, lwd = 5, cex=.3, bty="n", title = "Cluster Color Key")
dev.off()


colTbl1<-c("gray", "red", "black")
bv<-li.s[match(colnames(x), li.s$SID), "clin.bv_sym"]
png(paste("L_iners_subspecies_heatmap_bv", today2, ".png", sep="_"), width=3, height=4, bg="transparent", units="in", res=1200)
par(cex.main=0.5)
  gplots::heatmap.2(as.matrix(x[,1:1329]), Colv = as.dendrogram(samples.hc), Rowv = as.dendrogram(genes.hc), col=colfunc(2), labRow = FALSE, labCol = NA, key = FALSE, trace="none", main = paste("\nNo. Samples=", paste(ncol(x)), paste("No. Genes=", paste(nrow(x), sep=" "), sep=""), sep=" "), ColSideColors = colTbl1[as.factor(x$bv)], margins = c(0.1, 0.1))
#legend(inset = 0, x=-0.5, y=1, legend = legend.choice, col = legend.col, lty = 1, lwd = 5, cex=.3, bty="n", title = "Cluster Color Key")
dev.off()
```
 *** 29Jun2022: Next check gene group 6 genes to ensure that text is the same for results section (VIRGO_IDs and CDSEARCH)

## write/read genes for cdsearch
```{r}
# ngl.gene.counts.list.mgSs.pa.clean<-readRDS("~/Dropbox (IGS)/mgss_mcst_devel/RDS_files/ngl.gene.counts.list.mgSs.pa.clean.RDS")
# x<-ngl.gene.counts.list.mgSs.pa.clean$Lactobacillus_iners
# library(vegan)
# genes.dist<-vegdist(x, method="jaccard", binary = TRUE)
# samples.dist<-vegdist(t(x), method="jaccard", binary = TRUE)
# genes.hc<-hclust(genes.dist, method="ward")
# genes.clusters<-as.data.frame(cbind(VIRGO_ID=names(cutree(genes.hc, k=10)), new_gene_group=cutree(genes.hc, k=10)))
for(f in c(1:10)){
  write.table(genes.clusters[genes.clusters$gene_group %in% f, "VIRGO_ID"], paste("li_gg_", f, "_", today2, ".txt", sep=""), sep="\t", quote=F, col.names = F, row.names=F)
}
```
```{r}
li6<-read.delim("Liners_redo/li_gg_6_28Jun2022_hitdata.txt", header=T, sep="\t", skip = 7)
li6$mgSs_gene_group<-6
li7<-read.delim("Liners_redo/li_gg_7_28Jun2022_hitdata.txt", header=T, sep="\t", skip = 7)
li7$mgSs_gene_group<-7
li8<-read.delim("Liners_redo/li_gg_8_28Jun2022_hitdata.txt", header=T, sep="\t", skip = 7)
li8$mgSs_gene_group<-8 
li<-rbind(li6, li7, li8)
li.sp<-li[li$Hit.type %in% "specific", ]
write.table(li.sp, "~/Dropbox (IGS)/Jacques_Johanna_shared/mgCST_Manuscript/Tables/Table L iners CDSEARCH.txt", sep="\t", row.names = F, col.names = T, quote=F)
```


```{r}
require(reshape2)
mgCSTs.samples.meta$Nugent_cat<-ifelse(mgCSTs.samples.meta$Nugent < 4, "low", ifelse(mgCSTs.samples.meta$Nugent > 6, "high", "intermediate"))
nug.test<-as.data.frame(dcast(unique(mgCSTs.samples.meta[!is.na(mgCSTs.samples.meta$Nugent_cat), c("Nugent_cat", "mgCST", "SID")]), Nugent_cat~mgCST, value.var = "Nugent_cat", fun.aggregate = length))
nug.test.m<-melt(nug.test)
nug.prop<-round(prop.table(table(mgCSTs.samples.meta[!is.na(mgCSTs.samples.meta$Nugent_cat), "Nugent_cat"])), 3)
rm(nug.stat)
for (n in unique(mgCSTs.samples.meta$mgCST)){
  print(n)
  k<-n+1
  test<-as.vector(nug.test[,k])
  summary(m<-chisq.test(test, p=nug.prop))
  tab <- cbind(mgCST=n, X2 = as.data.frame(m["statistic"]), p = as.data.frame(m["p.value"]), nSubjects=sum(test), high=prop.table(test)[1], intermediate=prop.table(test)[2], low=prop.table(test)[3])
  rownames(tab)<-tab["mgCST"]
  if (exists("nug.stat")){
    nug.stat<-as.data.frame(merge(nug.stat, tab, all=TRUE))
    }else{
    nug.stat<-tab
    }
}

mgCSTs.samples.meta$pH_cat<-ifelse(mgCSTs.samples.meta$pH < 4.5, "low", "high")
ph.test<-as.data.frame(dcast(unique(mgCSTs.samples.meta[!is.na(mgCSTs.samples.meta$pH_cat), c("pH_cat", "mgCST", "SID")]), pH_cat~mgCST, value.var = "pH_cat", fun.aggregate = length))
ph.test.m<-melt(ph.test)
ph.prop<-round(prop.table(table(mgCSTs.samples.meta$pH_cat)), 3)

rm(ph.stat)
for (n in unique(mgCSTs.samples.meta$mgCST)){
  print(n)
  k<-n+1
  test<-as.vector(ph.test[,k])
  summary(m<-chisq.test(test, p=ph.prop))
  tab <- cbind(mgCST=n, X2 = as.data.frame(m["statistic"]), p = as.data.frame(m["p.value"]),  nSubjects=sum(test), high=prop.table(test)[1]*100, low=prop.table(test)[2]*100)
  rownames(tab)<-tab["mgCST"]
  if (exists("ph.stat")){
    ph.stat<-as.data.frame(merge(ph.stat, tab, all=TRUE))
    }else{
    ph.stat<-tab
    }
}

## A subject can only be in an mgCST 1x at a certain age. It can be present in another mgCST, with the same age, or it can be in the same mgCST multiple times with different ages. 
age.test<-as.data.frame(dcast(unique(mgCSTs.samples.meta[!is.na(mgCSTs.samples.meta$Age_cat), c("Age_cat", "mgCST", "SID")]), Age_cat~mgCST, value.var = "Age_cat", fun.aggregate = length))
age.test.m<-melt(age.test, id.vars = "Age_cat", variable.name = "mgCST", value.name = "nSamples")
b<-unique(mgCSTs.samples.meta[!is.na(mgCSTs.samples.meta$Age_cat), c("Age_cat", "mgCST", "SID")])
age.prop<-round(prop.table(table(b$Age_cat)), 3)

rm(age.stat)
for (n in unique(mgCSTs.samples.meta$mgCST)){
  print(n)
  k<-n+1
  test<-as.vector(age.test[,k])
  prop.table(table(b$Age_cat))
  summary(m<-chisq.test(test, p=age.prop))
  tab <- cbind(mgCST=n, X2 = as.data.frame(m["statistic"]), p = as.data.frame(m["p.value"]),  nSamples=sum(test), a15_20=prop.table(test)[1]*100, a21_25=prop.table(test)[2]*100, a26_30=prop.table(test)[3]*100, a31_35=prop.table(test)[4]*100, a36_40=prop.table(test)[5]*100, a41_45=prop.table(test)[6]*100)
  rownames(tab)<-tab["mgCST"]
  if (exists("age.stat")){
    age.stat<-as.data.frame(merge(age.stat, tab, all=TRUE))
    }else{
    age.stat<-tab
    }
}

## Ethnicity + Age
age.test<-as.data.frame(dcast(unique(mgCSTs.samples.meta[!is.na(mgCSTs.samples.meta$Age_cat) & !is.na(mgCSTs.samples.meta$Race), c("Age_cat", "mgCST", "SID", "Race")]), Age_cat+Race~mgCST, value.var = "Age_cat", fun.aggregate = length))
age.test.m<-melt(age.test, id.vars = c("Age_cat", "Race"), value.name = "nSamples", variable.name = "mgCST")
age.prop<-round(prop.table(table(mgCSTs.samples.meta$Age_cat)), 3)
race<-as.vector(unique(mgCSTs.samples.meta[!is.na(mgCSTs.samples.meta$Age_cat) & !is.na(mgCSTs.samples.meta$Race),"Race"]))
rm(age.race.stat)
for (r in race){
  s<-age.test[age.test$Race %in% r, ]
  ages<-as.vector(s$Age_cat)
  mgcsts<-as.numeric(names(which(colSums(s[,3:ncol(s)]) > 0)))
  u<-mgCSTs.samples.meta[mgCSTs.samples.meta$Age_cat %in% ages & mgCSTs.samples.meta$Race %in% r, ]
  u$Age_cat<-factor(u$Age_cat)
  age.prop<-prop.table(table(u$Age_cat, exclude = 0))
  print(s)
  print(age.prop)
  for (the.mgCST in mgcsts){
    print(the.mgCST)
    k<-the.mgCST+2
    test<-as.vector(s[,k])
    summary(m<-chisq.test(test, p=age.prop))
    s.s<-s[, c("Age_cat", the.mgCST)]
    tab <- cbind(Race=r, mgCST=the.mgCST, X2 = as.data.frame(m["statistic"]), p = as.data.frame(m["p.value"]),  nSamples=sum(test))
    rownames(tab)<-tab["mgCST"]
    if (exists("age.race.stat")){
      age.race.stat<-as.data.frame(merge(age.race.stat, tab, all=TRUE))
      }else{
      age.race.stat<-tab
      }
  }
}

## Age+Ethnicity
age.test<-as.data.frame(dcast(unique(mgCSTs.samples.meta[!is.na(mgCSTs.samples.meta$Age_cat), c("Age_cat", "mgCST", "SID", "Race")]), Age_cat+Race~mgCST, value.var = "Age_cat", fun.aggregate = length))
age.test.m<-melt(age.test, id.vars = c("Age_cat", "Race"), value.name = "nSamples", variable.name = "mgCST")
age.prop<-round(prop.table(table(mgCSTs.samples.meta$Age_cat)), 3)

age<-as.vector(unique(age.test$Age_cat))
rm(age.race.stat)
for (r in age){
  s<-age.test[age.test$Age_cat %in% r, ]
  race<-as.vector(s$Race)
  mgcsts<-as.numeric(names(which(colSums(s[,3:ncol(s)]) > 0)))
  u<-mgCSTs.samples.meta[mgCSTs.samples.meta$Race %in% race, ]
  u$Race<-factor(u$Race)
  race.prop<-prop.table(table(u$Race, exclude = 0))
  print(r)
  print(race.prop*100)
  for (the.mgCST in mgcsts){
    print(the.mgCST)
    k<-the.mgCST+2
    test<-as.vector(s[,k])
    summary(m<-chisq.test(test, p=race.prop))
    tab <- cbind(Age_cat=r, mgCST=the.mgCST, X2 = as.data.frame(m["statistic"]), p = as.data.frame(m["p.value"]),  nSubjects=sum(test), multi_race=prop.table(test)[1]*100, Black=prop.table(test)[2]*100, Hispanic=prop.table(test)[3]*100, White=prop.table(test)[4]*100, Asian=prop.table(test)[5]*100, Other=prop.table(test)[6]*100, AmInd=prop.table(test)[7]*100)
    rownames(tab)<-tab["mgCST"]
    if (exists("age.race.stat")){
      age.race.stat<-as.data.frame(merge(age.race.stat, tab, all=TRUE))
      }else{
      age.race.stat<-tab
      }
  }
}

ggplot(age.test.m[age.test.m$Race %in% race, ], aes(x=Race, y=nSamples, fill=factor(mgCST)))+geom_bar(stat="identity", position = "fill")+scale_fill_manual(name="mgCST", values=as.vector(mgCST$color[1:26]))+theme_classic()+xlab("Ethnicity")+ylab("mgCST")+theme(text = element_text(size = 4), legend.key.size = unit(0.1, 'in'))+facet_wrap(~Age_cat)
ggsave("mgCST_by_Age+Ethnicity.pdf", width=7, height=3)

## FIGUREs
colTbl<-rev(RColorBrewer::brewer.pal(8, "Set1")[c(1:5, 7:8)])


age.test.m<-melt(age.test, variable.name = "mgCST", value.name = "nSamples")
age.test.m$mgCST<-factor(age.test.m$mgCST)
age.test.m$Age_cat<-factor(age.test.m$Age_cat)
ggplot(age.test.m, aes(x=factor(mgCST), y=nSamples, fill=forcats::fct_rev(Age_cat)))+geom_bar(stat="identity")+scale_fill_viridis_d(name = "Age")+theme_classic()+ylab("Number of Participants")+xlab("")+theme(text = element_text(size = 6), legend.position = "top", axis.text.y = element_text(colour = rev(c("black", as.vector(mgCST$color[1:26])))))+coord_flip()+scale_x_discrete(limits = rev(levels(age.test.m$mgCST)))
ggsave("Prop_age_mgCST.pdf", height=5, width=3)

age.test.m$studywide<-"Study-Wide"
ggplot(age.test.m, aes(x=studywide, y=nSamples, fill=forcats::fct_rev(Age_cat)))+geom_bar(stat="identity", position="fill")+theme_classic()+ylab("Number of Participants")+xlab("mgCST")+theme(text = element_text(size = 6), legend.position = "none")+coord_flip()+scale_fill_viridis_d(name = "Age")
ggsave("Age_exp_mgCST.pdf", height=1, width=3)

 #nug.test.prop<-nug.test
#nug.test.prop[,2:27]<-apply(nug.test[,2:27], 2, function(x) x/sum(x))
#nug.test.prop<-cbind(Expected=as.numeric(c("0.391", "0.228", "0.381") ), nug.test.prop)
nug.test.m<-melt(nug.test, variable.name = "mgCST", value.name = "nSamples")
nug.test.m$mgCST<-factor(nug.test.m$mgCST)
ggplot(nug.test.m, aes(x=factor(mgCST), y=nSamples, fill=Nugent_cat))+geom_bar(stat="identity")+scale_fill_viridis_d(name = "Nugent Score", labels = c("High (7-10)", "Intermediate (4-6)", "Low (0-3)"))+theme_classic()+ylab("Number of Participants")+xlab("")+theme(text = element_text(size = 6), legend.position = "none", axis.text.y = element_text(colour = rev(c("black", as.vector(mgCST$color[1:26])))))+coord_flip()+scale_x_discrete(limits = rev(levels(nug.test.m$mgCST)))+gSIDes(fill = gSIDe_legend(reverse = TRUE))
ggsave("Prop_Nugent_cat_mgCST.pdf", height=5, width=3)

nug.test.m$studywide<-"Study-Wide"
ggplot(nug.test.m, aes(x=studywide, y=nSamples, fill=Nugent_cat))+geom_bar(stat="identity", position="fill")+theme_classic()+ylab("Number of Participants")+xlab("mgCST")+theme(text = element_text(size = 6), legend.position = "none")+coord_flip()+scale_fill_viridis_d(name = "Nugent")
ggsave("Nug_exp_mgCST.pdf", height=1, width=3)

ph.test.m<-melt(ph.test, variable.name = "mgCST", value.name = "nSamples")
ph.test.m$mgCST<-factor(ph.test.m$mgCST)
ggplot(ph.test.m, aes(x=factor(mgCST), y=nSamples, fill=pH_cat))+geom_bar(stat="identity")+scale_fill_viridis_d(name = "Vaginal pH", labels = c("High (≥ 4.5)", "Low (< 4.5)"))+theme_classic()+ylab("Number of Participants")+xlab("")+theme(text = element_text(size = 6), legend.position = "none", axis.text.y = element_text(colour = rev(c("black", as.vector(mgCST$color[1:26])))))+coord_flip()+scale_x_discrete(limits = rev(levels(ph.test.m$mgCST)))+gSIDes(fill = gSIDe_legend(reverse = TRUE))
ggsave("Prop_pH_cat_mgCST.pdf", height=5, width=3)


ph.test.m$studywide<-"Study-Wide"
ggplot(ph.test.m, aes(x=studywide, y=nSamples, fill=pH_cat))+geom_bar(stat="identity", position="fill")+theme_classic()+ylab("Number of Participants")+xlab("mgCST")+theme(text = element_text(size = 6), legend.position = "none")+coord_flip()+scale_fill_viridis_d(name = "pH")
ggsave("pH_exp_mgCST.pdf", height=1, width=3)
```


# Story 3: Gardnerella Figures
## Gardnerella genomospecies
** Updated to remove g_Gardnerella
```{r Gardnerella_vaginalis speciation FIGURE }
gv.sp.new<-read.csv("~/Dropbox (IGS)/mgss_mcst_devel/gv.sp.new.csv", header=T)
ngl.gene.counts.list<-readRDS("RDS_files/ngl.gene.counts.list.RDS")

gv.sp.new<-gv.sp.new[!gv.sp.new$new_sp == "g_Gardnerella",]
### Exclude g_Gardnerella
library(reshape2)
gv.genes<-ngl.gene.counts.list$Gardnerella_vaginalis
## 15,808 genes across 1174 samples
gv.genes$VIRGO_ID<-rownames(gv.genes)
gv.genes.m<-reshape2::melt(gv.genes, id.vars="VIRGO_ID", variable.name = "SID", value.name = "Abundance")
#  SID         NR    coverage
#1 323884_MG 2531364035 0.000000000
gv.genes.m<-gv.genes.m[gv.genes.m$Abundance > 0, ]
gv.sp.genes<-merge(gv.genes.m, gv.sp.new, all.x=TRUE)
gv.sp.genes.orig<-gv.sp.genes


#Examine the distribution of coverage for a particular gene in each mgSS
gv.sp.genes[is.na(gv.sp.genes)]<-"Species Unknown"
gv.sp.genes<-subset(gv.sp.genes, gv.sp.genes$new_sp != "g_Gardnerella")
levels(gv.sp.genes)
gv.sp.genes$new_sp<-factor(gv.sp.genes$new_sp)
levels(gv.sp.genes$new_sp)
table(gv.sp.genes$new_sp)
gvag.sample.cluster<-samples.clusters.updated$Gardnerella_vaginalis
names(gvag.sample.cluster)<-c("SID", "gvag_ss")
gv.sp.genes.cluster.merge<-merge(gv.sp.genes, gvag.sample.cluster, all.x=TRUE)
# [1] 18558592        5
gv.sp.mgss.genes<-gv.sp.genes.cluster.merge[!is.na(gv.sp.genes.cluster.merge$gvag_ss), ]
# [1] 13911040        5
# [1] 7651858       6 (after removing g_Gardnerella)
saveRDS("~/Dropbox (IGS)/mgss_mcst_devel/RDS_files/gv.sp.mgss.genes.RDS")

gv.sp.mgss.genes<-readRDS("RDS_files/gv.sp.mgss.genes.RDS")
all.clean.info.vog<-readRDS("RDS_files/all.clean.info.vog.RDS")
#mgCSTs.samples<-readRDS("RDS_files/mgCSTs.samples.RDS")
gv.sp.mgss.genes<-merge(gv.sp.mgss.genes, all.clean.info.vog, all.x=TRUE) ## K03466 secretion systems
gv.sp.mgss.genes<-merge(gv.sp.mgss.genes, mgCSTs.samples.meta, all.x=TRUE)

require(dplyr)
t<-as.data.frame(gv.sp.mgss.genes %>% group_by(mgCST, SID, new_sp, clin.bv_sym, Nugent_cat, Nugent) %>% summarise(nAbundance=sum(Abundance)))

library(dplyr)
t<-gv.sp.mgss.genes %>%
    dplyr::group_by(gvag_ss, new_sp) %>%
      dplyr::summarize(median_abundance = median(Abundance))

gv.sp.mgss.genes.nozero<-gv.sp.mgss.genes[gv.sp.mgss.genes$Abundance > 0, ]

v<-gv.sp.mgss.genes.nozero %>%
    dplyr::group_by(gvag_ss, new_sp, SID) %>%
      dplyr::summarize(sum_gene_abundance = sum(Abundance))

v.mgCST<-merge(as.data.frame(v), mgCSTs.samples.meta, by="SID", all=TRUE)
v.mgCST<-v.mgCST[complete.cases(v.mgCST), ]

colTbl2<-c(RColorBrewer::brewer.pal(8, "Set2"), RColorBrewer::brewer.pal(8,"Dark2"))
colTbl2[15]<-"black"
ggplot(v.mgCST[v.mgCST$mgCST %in% c(20:25), ], aes(x=SID, y=sum_gene_abundance, fill=new_sp))+geom_bar(stat="identity", position="fill")+theme_classic()+scale_fill_manual(values = colTbl2)+theme( legend.title = element_blank(),legend.box.background = element_rect(colour="transparent"), text = element_text(size=8))+ylab("")+xlab("")+facet_wrap(~mgCST, scales = "free_x")
ggsave("Proportion_of_gvag_species_by_mgCST.pdf", height=5, width=7)

colfunc <- colorRampPalette(c("antiquewhite", "mediumblue"))
i<-"Gardnerella_vaginalis"
 
png("~/Dropbox (IGS)/mgss_mcst_devel/mgSs_summary_tables/Gvag_pa.png", width=7, height=9, bg="transparent", units="in", res=600)
    legend("topleft", legend = unique(gv.sp.mgss.genes[match(rownames(ngl.gene.counts.list.mgSs.pa.clean[[i]]),gv.sp.mgss.genes$VIRGO_ID), "new_sp"]), col = unique(colTbl2[gv.sp.mgss.genes[match(rownames(ngl.gene.counts.list.mgSs.pa.clean[[i]]),gv.sp.mgss.genes$VIRGO_ID), "new_sp"]]), lty= 1, lwd = 5, cex=.7, bty="n", title = "Cluster Color Key")
    dev.off()
## Remake the heatmap removing all genes not annotated to a species
```
## Vaginolysin / sialidase / beta-galactosidase
```{r Vaginolysin / sialidase / beta-galactosidase}
require(reshape2)
require(ggplot2)
require(dplyr)
pathogenicity<-read.delim("~/Dropbox (IGS)/mgss_mcst_devel/gardnerella_vaginolysin_betagal_sialidase_genes.txt", header=T)
ngl.gene.counts.list.mgSs.pa.clean<-readRDS("RDS_files/ngl.gene.counts.list.mgSs.pa.clean.RDS")
gv<-ngl.gene.counts.list.mgSs.pa.clean$Gardnerella_vaginalis
path.genes<-gv[rownames(gv) %in% pathogenicity$VIRGO_ID, ]
path.genes$VIRGO_ID<-rownames(path.genes)
path.genes.m<-melt(path.genes, id.vars = "VIRGO_ID", variable.name = "SID", value.name = "presence")
path.genes.m<-merge(path.genes.m, pathogenicity, all=TRUE)
path.genes.m<-merge(path.genes.m, mgCSTs.samples.meta[,c("SID", "mgCST", "clin.bv", "clin.bv_sym", "SID")])

ggplot(path.genes.m[path.genes.m$presence == 1, ], aes(x=factor(mgCST)))+geom_bar()+facet_wrap(~Annotation)+ylab("Number of Pathogenicity Genes Present")

l<-as.data.frame(path.genes.m %>% group_by(mgCST, SID, Annotation) %>% summarise(Sum=sum(presence)))
ggplot(l, aes(x=factor(mgCST), y=Sum))+geom_boxplot()+facet_wrap(~Annotation, scales = "free_y")+ylab("Number of Pathogenicity per Sample")

require(EnvStats)
s<-l[l$mgCST %in% c(20:25), ]
cols<-mgCST[match(sort(unique(s$mgCST)), mgCST$mgCST), "color"]
ggplot(l[l$mgCST %in% c(19:24), ], aes(x=factor(mgCST), y=Sum, fill=factor(mgCST)))+geom_boxplot(outlier.size = 0.001, outlier.shape = NA, lwd=0.2, notch = T)+geom_jitter(size=.01, width=0.2, height=0.01)+ylab("Number of Pathogenicity Genes per Sample")+xlab("mgCST")+theme_bw()+scale_fill_manual(values = cols)+theme(legend.position = "none", text = element_text(size=6, colour = "black"), line = element_line(size=0.1), axis.text = element_text(color="black"))+stat_n_text(size = 1.5)+facet_wrap(~Annotation, scales = "free_y", shrink = TRUE)+ylim(c(0,30))
ggsave("mgCSTs_gardnerella_path.pdf", height=2, width=5)
```


# mgSs and mgCST Classification
## Random Forest classifier for mgSS
```{r randomClassifier for all mgSS, 10Fold CV}
ngl.gene.counts.list.mgSs.pa.clean <- readRDS("~/Dropbox (IGS)/mgss_mcst_devel/RDS_files/ngl.gene.counts.list.mgSs.pa.clean.RDS")
#ngl.gene.counts.list <- readRDS("~/Dropbox (IGS)/mgss_mcst_devel/RDS_files/ngl.gene.counts.list.RDS")
samples.clusters.updated <- readRDS("~/Dropbox (IGS)/mgss_mcst_devel/RDS_files/samples.clusters.updated.RDS")
names(ngl.gene.counts.list.mgSs.pa.clean)[5]<-"Ca._Lachnocurva_vaginae"
names(samples.clusters.updated)[3]<-"Ca._Lachnocurva_vaginae"

require(randomForestSRC)
## Perform tuning for major taxa --- NOTE: Gvag too many genes for tuning - go with default of classifier
tuning<-list()
for (i in c("Lactobacillus_crispatus", "Lactobacillus_gasseri", "Lactobacillus_jensenii", "Lactobacillus_iners", "Ca._Lachnocurva_vaginae")){
  #the.genes<-names(as.data.frame(t(ngl.gene.counts.list.mgSs.pa.clean[[i]])))
  the.data<-as.data.frame(t(ngl.gene.counts.list.mgSs.pa.clean[[i]]))
  #the.data<-the.data[,the.genes]
  sample.clusters<-samples.clusters.updated[[i]]
  the.data<-the.data[, colSums(the.data) > min(table(sample.clusters[["sample_cluster"]]))]
  the.data[["mgss"]]<-as.vector(sample.clusters[match(rownames(the.data), sample.clusters$SID), "sample_cluster"])
  the.data<-the.data[!the.data$mgss %in% "untyped", ]
  the.data[["mgss"]]<-factor(the.data[["mgss"]])
  the.data<-the.data[!is.na(the.data$mgss), colSums(the.data[, !names(the.data) %in% "mgss"]) > 0]
  if(i %in% "Gardnerella_vaginalis"){
    tuning<-tune.rfsrc(mgss~., the.data,
      mtryStart = 500,
      nodesizeTry = c(1:9, seq(10, 100, by = 5)), ntreeTry = 500,
      sampsize = function(x){min(x * .632, max(150, x ^ (3/4)))}, 
      nsplit = 1, stepFactor = 1.25, improve = 1e-3, strikeout = 3, maxIter = 25,
      trace = FALSE, doBest = TRUE)
  }else{ tuning<-tune.rfsrc(mgss~., the.data,
      mtryStart = ncol(the.data) / 2,
      nodesizeTry = c(1:9, seq(10, 100, by = 5)), ntreeTry = ncol(the.data)*0.1,
      sampsize = function(x){min(x * .632, max(150, x ^ (3/4)))}, 
      nsplit = 1, stepFactor = 1.25, improve = 1e-3, strikeout = 3, maxIter = 25,
      trace = FALSE, doBest = TRUE)
  }
  saveRDS(tuning, paste("RDS_files/", i, "_fineTuning.RDS", sep=""))
}

ggplot(li.tune.df[li.tune.df$nodesize==1,], aes(y=err, x=mtry))+geom_point()+ylab("Rate of Classification Error")+xlab("mtry")+ggtitle("L. iners Tuning mtry, nodesize=1")+theme_bw()
ggsave("mgCST classifier/VIRGO-master/mgCST_classifier/liners_tuning_mtry.pdf", height=3, width=5)
ggplot(li.tune.df, aes(y=err, x=nodesize))+geom_point()+ylab("Rate of Classification Error")+xlab("nodesize")+ggtitle("L. iners Tuning nodesize")+theme_bw()
ggsave("mgCST classifier/VIRGO-master/mgCST_classifier/liners_tuning_nodesize.pdf", height=3, width=5)

## Build table w/tuning parameters for major taxa
optimal.tbl<-as.data.frame(rbind(cbind(Taxa="Lactobacillus_crispatus", nodes=5, mtry=365), cbind(Taxa="Lactobacillus_gasseri", nodes=4, mtry=714), cbind(Taxa="Lactobacillus_jensenii", nodes=2, mtry=1868), cbind(Taxa="Lactobacillus_iners", nodes=1, mtry=1410), cbind(Taxa="Ca._Lachnocurva_vaginae", nodes=1, mtry=279)))

classifiers<-list()
predicted<-list()
set.seed(123)
mgss.cv<-data.frame()
#Perform 10 fold cross validation for each mgSs.
for(i in names(samples.clusters.updated[-c(19, 27)])){
  the.data<-as.data.frame(t(ngl.gene.counts.list.mgSs.pa.clean[[i]]))
  sample.clusters<-samples.clusters.updated[[i]]
  the.data<-the.data[, colSums(the.data) > min(table(sample.clusters[["sample_cluster"]]))]
  the.data[["mgss"]]<-as.vector(sample.clusters[match(rownames(the.data), sample.clusters$SID), "sample_cluster"])
  the.data[["mgss"]]<-factor(the.data[["mgss"]])
  the.data<-the.data[!is.na(the.data$mgss), colSums(the.data[, !names(the.data) %in% "mgss"]) > 0]
  the.node<-as.numeric(optimal.tbl[optimal.tbl$Taxa %in% i, "nodes"])
  the.mtry<-as.numeric(optimal.tbl[optimal.tbl$Taxa %in% i, "mtry"])
  #Randomly shuffle the data
  the.data<-the.data[sample(nrow(the.data)),]
  #Create 10 equally size folds
  folds <- cut(seq(1,nrow(the.data)),breaks=10,labels=FALSE)
  for(n in 1:10){
    #Segement your data by fold using the which() function 
    testIndexes <- which(folds==n, arr.ind=TRUE)
    testing <- the.data[testIndexes, ]
    training <- the.data[-testIndexes, ]
    #Use the test and train data partitions however you desire..
    if(length(the.mtry) > 0){
    classifiers[[i]]<- rfsrc.fast(mgss~., training, ntree = ncol(the.data)*0.5, forest = TRUE, nodes=the.node, mtry=the.mtry)
  }else{
    classifiers[[i]]<- rfsrc.fast(mgss~., training, ntree = ncol(the.data)*0.5, forest = TRUE)
  }
    predicted[[i]]<-predict.rfsrc(classifiers[[i]], testing)
    mgss.cv<-rbind(mgss.cv, cbind(Taxon=i, CV=n, err=predicted[[i]]$err.rate[nrow(predicted[[i]]$err.rate)]))
  }
} 

mgss.cv$Taxon<-gsub("_", " ", mgss.cv$Taxon)
ggplot(mgss.cv, aes(y=reorder(Taxon, as.numeric(err)), x=as.numeric(err)))+geom_boxplot(notch=FALSE, outlier.shape = NA, lwd=0.1, fill="gray")+geom_jitter(width=0.001, size=0.01)+xlab("Out of Bag Error Rate")+theme_bw()+ylab("")+theme(text=element_text(size=12))
ggsave("mgCST classifier/VIRGO-master/mgCST_classifier/mgSs_oob_err.pdf", height=7, width=6)
#ggplot(mgss.cv, aes(y=reorder(Taxon, as.numeric(err)), x=as.numeric(err)))+geom_violin(lwd=0.1, fill="gray")+geom_jitter(width=0.01, size=0.1)+xlab("Out of Bag Error Rate")+theme_bw()+ylab("")

## Full classifier for use
mgss.classifier<-list()
#for (i in c("Lactobacillus_crispatus", "Lactobacillus_gasseri", "Lactobacillus_jensenii", "Lactobacillus_iners", "BVAB1", "Gardnerella_vaginalis")){
for (i in names(samples.clusters.updated[-c(19, 27)])){
  the.data<-as.data.frame(t(ngl.gene.counts.list.mgSs.pa.clean[[i]]))
  sample.clusters<-samples.clusters.updated[[i]]
  the.data<-the.data[, colSums(the.data) > min(table(sample.clusters[["sample_cluster"]]))]
  the.data[["mgss"]]<-as.vector(sample.clusters[match(rownames(the.data), sample.clusters$SID), "sample_cluster"])
  the.data<-the.data[!the.data$mgss %in% "untyped", ]
  the.data[["mgss"]]<-factor(the.data[["mgss"]])
  the.mtry<-as.numeric(optimal.tbl[optimal.tbl$Taxa %in% i, "mtry"])
  the.node<-as.numeric(optimal.tbl[optimal.tbl$Taxa %in% i, "nodes"])
  the.data<-the.data[!is.na(the.data$mgss), colSums(the.data[, !names(the.data) %in% "mgss"]) > 0]
  if(length(the.mtry) > 0){
    mgss.classifier[[i]] <- rfsrc.fast(mgss~., the.data, forest = TRUE, nodes=the.node, mtry=the.mtry)
  }else{
    mgss.classifier[[i]] <- rfsrc.fast(mgss~., the.data, forest = TRUE)
  }
}
## update mgss.classifier to reflect correct bvab1 name, as in the updated VIRGO taxon table.
saveRDS(mgss.classifier, "mgCST classifier/VIRGO-master/mgCST_classifier/mgss_classifier.RDS")

## confusion matrix ## Not sure how to get the confusion matrix yet.
mgss.classifier<-readRDS("RDS_files/mgss_classifier.RDS")
confus.mat<-read.csv("mgCST classifier/VIRGO-master/mgCST_classifier/mgcst_classification_err.csv", header=T, check.names = F)
#relabund<-confus.mat
#relabund[,2:ncol(confus.mat)]<-confus.mat[,2:ncol(confus.mat)]/rowSums(confus.mat[,2:ncol(confus.mat)])
#confus.mat.m<-reshape2::melt(relabund, id.vars="observed", variable.name="predicted", value.name="n")
#ggplot(data =  confus.mat.m, mapping = aes(y = factor(observed), x = factor(predicted))) +
  xlab("Observed mgCST")+
  ylab("Predicted mgCST")+
  geom_tile(aes(fill = n), colour = "white") +
  scale_fill_gradient(low = "white", high = "black")+
  theme_classic()
#ggsave("mgCST classifier/VIRGO-master/mgCST_classifier/mgCST_Confusion_plot_relabund.pdf", height=5, width=7)
```
## Centroid based classifier for mgCST
```{r mgcst classifier}
mgCSTs.samples.meta<-readRDS("~/Dropbox (IGS)/mgss_mcst_devel/RDS_files/mgCSTs.samples.meta.RDS")
ngl.abund.clusters.cast <- readRDS("~/Dropbox (IGS)/mgss_mcst_devel/RDS_files/ngl.abund.clusters.cast.RDS")
names(ngl.abund.clusters.cast)<-gsub("BVAB1", "Ca._Lachnocurva_vaginae", names(ngl.abund.clusters.cast))
relabund<-ngl.abund.clusters.cast/rowSums(ngl.abund.clusters.cast)
relabund$mgCST<-mgCSTs.samples.meta[match(rownames(relabund), mgCSTs.samples.meta$SID), "mgCST"]
relabund$mgCST<-factor(relabund$mgCST)

# Centroid based classifier - USE
for(n in 1:10){
  #Segment your data by fold using the which() function
  testIndexes <- which(folds==n, arr.ind=TRUE)
  ## testing has to be read counts
  testing <- ngl.abund.clusters.cast[testIndexes, ]
  ## training has to be relative abundances
  training <- relabund[-testIndexes, ]
  training$SID<-rownames(training)
  the.data.m<-reshape2::melt(training, id.vars = c("SID", "mgCST"), value.name = "relabund", variable.name = "Taxon")
  centroids<-reshape2::dcast(the.data.m, mgCST~Taxon, value.var = "relabund", fun.aggregate = mean)
  centroids$mgCST<-paste("mgCST ", centroids$mgCST, sep="")
  write.csv(centroids, paste("~/Dropbox (IGS)/MSL/VALENCIA-master/mgCST_centroids_cv", n, ".csv", sep=""), row.names = F, quote=F)
  testing$mgCST<-NULL
  testing$read_count<-rowSums(testing)
  testing$SID<-rownames(testing)
  testing<-testing[moveme(names(testing), "read_count first")]
  testing<-testing[moveme(names(testing), "SID first")]
  write.csv(testing, paste("~/Dropbox (IGS)/MSL/VALENCIA-master/mgCST_testing_cv", n, ".csv", sep=""), row.names = F, quote=F)
}
## run valencia mgcst:
## for i in {1..10}; do python3 mgCST_Classifier.py -ref mgCST_centroids_cv"$i".csv -i mgCST_testing_cv"$i".csv -o cv_"$i"; done
file.list <- list.files(path = "~/Dropbox (IGS)/MSL/VALENCIA-master", pattern='^cv_*', full.names = T)
df.list <- lapply(file.list, function(x) read.csv(file=x))
maps<-do.call("rbind", df.list)
cv<-maps[,c("SID", "read_count", "mgCST", "score")]
cv$mgCST_pred<-gsub(pattern="mgCST ", replacement = "", cv$mgCST)
cv$mgCST_obs<-mgCSTs.samples.meta[match(cv$SID, mgCSTs.samples.meta$SID), "mgCST"]
cv.df<-reshape2::dcast(cv, mgCST_obs~mgCST_pred, value.var = "mgCST_obs")
cv.err.centroids<-as.data.frame(cbind(mgCST=1:27, accuracy=apply(cv.df[,2:ncol(cv.df)], 1, function(x) max(x)/sum(x))))
# mean(cv.err.centroids$accuracy)
# [1] 0.9042857
## 
relabund<-cv.df
relabund<-relabund[order(relabund$mgCST_obs), ]
relabund<-relabund[,c("mgCST_obs", as.character(1:27))]
relabund[,2:ncol(relabund)]<-relabund[,2:ncol(relabund)]/rowSums(relabund[,2:ncol(relabund)])
cv.df.m<-reshape2::melt(relabund, id.vars="mgCST_obs", variable.name="predicted", value.name="n")
cv.df.m$predicted<-factor(cv.df.m$predicted, levels = as.character(1:27))
ggplot(data =  cv.df.m, mapping = aes(y = as.factor(mgCST_obs), x = as.factor(predicted))) +
  xlab("Predicted mgCST")+
  ylab("Observed mgCST")+
  geom_tile(aes(fill = n), colour = "white") +
  scale_fill_gradient(low = "white", high = "black")+
  theme_classic()
ggsave("mgCST classifier/VIRGO-master/mgCST_classifier/mgCST_Confusion_plot_relabund_centroids.pdf", height=5, width=7)

## Write out centroids
relabund<-ngl.abund.clusters.cast/rowSums(ngl.abund.clusters.cast)
relabund$SID<-rownames(relabund)
relabund$mgCST<-mgCSTs.samples.meta[match(rownames(relabund), mgCSTs.samples.meta$SID), "mgCST"]
relabund$mgCST<-factor(relabund$mgCST)
the.data.m<-reshape2::melt(relabund, id.vars = c("SID", "mgCST"), value.name = "relabund", variable.name = "Taxon")
centroids<-reshape2::dcast(the.data.m, mgCST~Taxon, value.var = "relabund", fun.aggregate = mean)
centroids$mgCST<-paste("mgCST ", centroids$mgCST, sep="")
write.csv(centroids, paste("~/Dropbox (IGS)/MSL/VALENCIA-master/mgCST_centroids_", today2, ".csv", sep=""), row.names = F, quote=F)
```
````
